# Synthetic Phase Variation for Engineered Microbial Consortia

**DOI:** 10.1101/2025.08.25.672192

**Authors:** Matthieu F. Kratz, Richard M. Murray, Michael B. Elowitz

## Abstract

Some biochemical functions can be performed more efficiently when split into different tasks, each performed by distinct strains within a microbial consortium. Due to the distinct growth dynamics of each strain, uncontrolled consortia have unstable composition dynamics, leading to the rapid loss of the community level function. Several approaches have been developed to stabilize consortia, with most relying on communicated-mediated growth and death feedback. These approaches require accurate communication between strains to maintain control, something which is not guaranteed under non-well-mixed conditions. As such, these methods are of limited utility in consortia applications with poorly mixed environments e.g. industrial scale bioreactors or soil. Here, inspired by microbial phase variation dynamics, we introduce an alternative, communication-free approach in which a set of genetically identical cells switch stochastically between distinct phenotypes. In this scheme, the population composition is dynamically stable and determined by the rates of transitions between states. Mathematical modeling indicates that this approach can stabilize consortia. Experimentally, we used reversible DNA inversions catalyzed by serine recombinases to implement a dynamic consortium. We then characterized the dynamic properties of the consortium at the single cell and bulk levels, and demonstrated control in 2- and 3-state consortia. These results provide a composition control approach that does not rely on cell to cell communication, providing a foundation for deployment of engineered consortia in complex, and sometimes non-mixed, environments such as industrial scale bioreactors or the human gut.

## Supplementary material for "Synthetic Phase Variation for Engineered Microbial Consortia": Annotated sequences of plasmids and constructs: Phase_variation_sequences.geneious

```
<?xml version="1.0" encoding="UTF-8"?>
<geneious version="2023.0.4">
<versions version="2023.0.4" minimumVersion="8.0"/>
<geneiousDocument class="com.biomatters.plugins.ncbi.documents.GenBankNucleotideSequence" version="1.3-11" revisionNumber="5" pluginDocumentRevisionNumber="1" geneiousVersion="2023.0.4" geneiousVersionMinimum="7.1" PluginDocument_FormatLastChanged="7.1" PluginDocument_FormatLastExtended="8.1" PluginDocument_OldestVersionSerializableTo="6.0" isReferenceOnly="false"><hiddenFields><unread type="boolean">false</unread><cache_urn type="urn">urn:local:mfk:81-jki0pii</cache_urn><nucleotideSequenceWithQualityCount type="int">0</nucleotideSequenceWithQualityCount><description>P15A_ALL_C3_02</description><override_cache_name>pMFK_002</override_cache_name><cache_plugin_document_urn>urn:sequence:genbank:P15A_ALL_C3_02</cache_plugin_document_urn><override_organism>E. coli</override_organism><weak_referenced_documents type="list"><weak_referenced_documents type="int">0</weak_referenced_documents><weak_referenced_documents type="int">1</weak_referenced_documents><weak_referenced_documents type="int">2</weak_referenced_documents></weak_referenced_documents><cache_name>pMFK_002</cache_name><override_modified_date type="date">1755985503902</override_modified_date><cache_created type="date">1713250800000</cache_created><referenced_documents type="list"><referenced_documents>urn:local:MFK:1t-e81ci7e@0</referenced_documents><referenced_documents>urn:local:MFK:2m-e81cs5u@0</referenced_documents><referenced_documents>urn:local:MFK:2n-e81cs5v@0</referenced_documents></referenced_documents><trimmedSequencesCount type="int">0</trimmedSequencesCount></hiddenFields><fields><document_size type="bytes">60308</document_size><molType>DNA</molType><taxonomy></taxonomy><roughTm type="double">89.88800932912608</roughTm><commonName></commonName><geneticCode>Standard</geneticCode><sequence_residues>ATGCACGAACCCCCCGTTCAGTCCGACCGCTGCGCCTTATCCGGTAACTATCGTCTTGAGTCCAACCCGGAAAGACATGCAAAAGCACCACTGGCAGCAGCCACTGGTAATTGATTTAGAGGAGTTAGTCTTGAAGTCATGCGCCGGTTAAGGCTAAACTGAAAGGACAAGTTTTGGTGACTGCGCTCCTCCAAGCCAGTTACCTCGGTTCAAAGAGTTGGTAGCTCAGAGAACCTTCGAAAAACCGCCCTGCAAGGCGGTTTTTTCGTTTTCAGAGCAAGAGATTACGCGCAGACCAAAACGATCTCAAGAAGATCATCTTATTAATCAGATAAAATATTTCTAGATTTCAGTGCAATTTATCTCTTCAAATGTAGCACCTGAAGTCAGCCCCATACGATATAAGTTGTAAGGAGCATTACTCGCATCCATTCTCAGGCTGTCTCGTCTCGTCTCGGAGAACGATCGTTGGCTGGGGGCCTCGCTTGGGTTATTGCTGG</sequence_residues><accession>P15A_ALL_C3_02</accession><topology>circular</topology><sequence_length type="int">7289</sequence_length><organism>.</organism><gcPercent decimalPlacesDisplayed="1" type="percent">50.43215804637124</gcPercent><modified_date type="date">1713250800000</modified_date><field code="Molecular Weight (kDa)" type="double">2256.0557699998653</field></fields><notes><note code="importedFrom" type="note"><path>C:\Users\matth\AppData\Local\Temp</path><filename>P15A_ALL_C3_02.gbk</filename></note></notes><displayableFields><value class="com.biomatters.core.documents.Field"><field><name>Path (Imported From)</name><description></description><code>importedFrom.path</code><editable>true</editable><type>java.lang.String</type><constraints /></field></value><value class="com.biomatters.core.documents.Field"><field><name>Filename (Imported From)</name><description></description><code>importedFrom.filename</code><editable>true</editable><type>java.lang.String</type><constraints /></field></value><value class="com.biomatters.core.documents.Field"><field><name>Molecular Weight (kDa)</name><description>Molecular Weight (kDa, single strand if DNA)</description><code>Molecular Weight (kDa)</code><neverEditable>true</neverEditable><versionIntroduced>2021.0.0</versionIntroduced><type>java.lang.Double</type><constraints /></field></value><value class="com.biomatters.core.documents.Field"><field><name>Rough Temperature (°C)</name><description>Rough Melting Temperature (°C)</description><code>roughTm</code><visible>false</visible><neverEditable>true</neverEditable><versionIntroduced>2021.0.0</versionIntroduced><type>java.lang.Double</type><constraints /></field></value></displayableFields><originalElement><XMLSerialisableRootElement cachedCountGC="3676" cachedCountAT="3613" annotationsRevision="2" charSequenceValidated="true"><fields><commonName /><organism>.</organism><hasBeenModified type="boolean">true</hasBeenModified><isCircular>true</isCircular><topology>circular</topology><geneticCode>Standard</geneticCode><accession>P15A_ALL_C3_02</accession><taxonomy /><modified_date type="date">1713250800000</modified_date><molType>DNA</molType></fields><urn type="urn">urn:sequence:genbank:P15A_ALL_C3_02</urn><created type="date">1713250800000</created><storedFields><standardField code="modified_date" /><standardField code="accession" /><standardField code="molType" /><standardField code="organism" /><standardField code="taxonomy" /><standardField code="topology" /><standardField code="commonName" /><standardField code="geneticCode" /></storedFields><name>pMFK_002</name><description>P15A_ALL_C3_02</description><sequenceAnnotations><annotation><description>bom (fragment)</description><type>misc_feature</type><intervals><interval><minimumIndex>6793</minimumIndex><maximumIndex>6812</maximumIndex><direction>leftToRight</direction></interval></intervals><qualifiers><qualifier><name>note</name><value>pLannotate</value></qualifier><qualifier><name>database</name><value>snapgene</value></qualifier><qualifier><name>identity</name><value>100.0</value></qualifier><qualifier><name>match_length</name><value>14.2</value></qualifier><qualifier><name>fragment</name><value>True</value></qualifier><qualifier><name>other</name><value>misc_feature</value></qualifier><qualifier><name>NCBI Feature Key</name><value>misc_feature</value></qualifier></qualifiers></annotation><annotation><description>lac operator (symmetric)</description><type>protein_bind</type><intervals><interval><minimumIndex>2330</minimumIndex><maximumIndex>2349</maximumIndex><direction>rightToLeft</direction></interval></intervals><qualifiers><qualifier><name>note</name><value>pLannotate</value></qualifier><qualifier><name>database</name><value>snapgene</value></qualifier><qualifier><name>identity</name><value>100.0</value></qualifier><qualifier><name>match_length</name><value>100.0</value></qualifier><qualifier><name>fragment</name><value>False</value></qualifier><qualifier><name>other</name><value>protein_bind</value></qualifier><qualifier><name>NCBI Feature Key</name><value>protein_bind</value></qualifier></qualifiers></annotation><annotation><description>54</description><type>CDS</type><intervals><interval><minimumIndex>2386</minimumIndex><maximumIndex>3147</maximumIndex><direction>leftToRight</direction></interval></intervals><qualifiers><qualifier><name>note</name><value>pLannotate</value></qualifier><qualifier><name>database</name><value>swissprot</value></qualifier><qualifier><name>identity</name><value>57.3</value></qualifier><qualifier><name>match_length</name><value>99.6</value></qualifier><qualifier><name>fragment</name><value>False</value></qualifier><qualifier><name>other</name><value>CDS</value></qualifier><qualifier><name>NCBI Feature Key</name><value>CDS</value></qualifier></qualifiers></annotation><annotation><description>cat</description><type>CDS</type><intervals><interval><minimumIndex>5820</minimumIndex><maximumIndex>6476</maximumIndex><direction>leftToRight</direction></interval></intervals><qualifiers><qualifier><name>note</name><value>pLannotate</value></qualifier><qualifier><name>database</name><value>swissprot</value></qualifier><qualifier><name>identity</name><value>100.0</value></qualifier><qualifier><name>match_length</name><value>100.0</value></qualifier><qualifier><name>fragment</name><value>False</value></qualifier><qualifier><name>other</name><value>CDS</value></qualifier><qualifier><name>NCBI Feature Key</name><value>CDS</value></qualifier></qualifiers></annotation><annotation><description>cat promoter</description><type>promoter</type><intervals><interval><minimumIndex>5717</minimumIndex><maximumIndex>5819</maximumIndex><direction>leftToRight</direction></interval></intervals><qualifiers><qualifier><name>note</name><value>pLannotate</value></qualifier><qualifier><name>database</name><value>snapgene</value></qualifier><qualifier><name>identity</name><value>100.0</value></qualifier><qualifier><name>match_length</name><value>100.0</value></qualifier><qualifier><name>fragment</name><value>False</value></qualifier><qualifier><name>other</name><value>promoter</value></qualifier><qualifier><name>NCBI Feature Key</name><value>promoter</value></qualifier></qualifiers></annotation><annotation><description>tac promoter</description><type>promoter</type><intervals><interval><minimumIndex>2296</minimumIndex><maximumIndex>2324</maximumIndex><direction>leftToRight</direction></interval></intervals><qualifiers><qualifier><name>note</name><value>pLannotate</value></qualifier><qualifier><name>database</name><value>snapgene</value></qualifier><qualifier><name>identity</name><value>100.0</value></qualifier><qualifier><name>match_length</name><value>100.0</value></qualifier><qualifier><name>fragment</name><value>False</value></qualifier><qualifier><name>other</name><value>promoter</value></qualifier><qualifier><name>NCBI Feature Key</name><value>promoter</value></qualifier></qualifiers></annotation><annotation><description>p15A ori</description><type>rep_origin</type><intervals><interval><minimumIndex>1</minimumIndex><maximumIndex>310</maximumIndex><direction>rightToLeft</direction></interval><interval><minimumIndex>7054</minimumIndex><maximumIndex>7289</maximumIndex><direction>rightToLeft</direction></interval></intervals><qualifiers><qualifier><name>note</name><value>pLannotate</value></qualifier><qualifier><name>database</name><value>snapgene</value></qualifier><qualifier><name>identity</name><value>100.0</value></qualifier><qualifier><name>match_length</name><value>100.0</value></qualifier><qualifier><name>fragment</name><value>False</value></qualifier><qualifier><name>other</name><value>rep_origin</value></qualifier><qualifier><name>NCBI Feature Key</name><value>rep_origin</value></qualifier><qualifier><name>NCBI Join Type</name><value>join</value></qualifier></qualifiers></annotation><annotation><description>RSF ori (fragment)</description><type>rep_origin</type><intervals><interval><minimumIndex>6911</minimumIndex><maximumIndex>6966</maximumIndex><direction>rightToLeft</direction></interval></intervals><qualifiers><qualifier><name>note</name><value>pLannotate</value></qualifier><qualifier><name>database</name><value>snapgene</value></qualifier><qualifier><name>identity</name><value>100.0</value></qualifier><qualifier><name>match_length</name><value>7.5</value></qualifier><qualifier><name>fragment</name><value>True</value></qualifier><qualifier><name>other</name><value>rep_origin</value></qualifier><qualifier><name>NCBI Feature Key</name><value>rep_origin</value></qualifier></qualifiers></annotation><annotation><description>TP901 Integrase</description><type>CDS</type><intervals><interval><minimumIndex>3422</minimumIndex><maximumIndex>4918</maximumIndex><direction>leftToRight</direction></interval></intervals><qualifiers><qualifier><name>Color</name><value>#ff6600</value></qualifier><qualifier><name>Transferred Translation</name><value>MTKKVAIYTRVSTTNQAEEGFSIDEQIDRLTKYAEAMGWQVSDTYTDAGFSGAKLERPAMQRLINDIENKAFDTVLVYKLDRLSRSVRDTLYLVKDVFTKNKIDFISLNESIDTSSAMGSLFLTILSAINEFERENIKERMTMGKLGRAKSGKSMMWTKTAFGYYHNRKTGILEIVPLQATIVEQIFTDYLSGISLTKLRDKLNESGHIGKDIPWSYRTLRQTLDNPVYCGYIKFKDSLFEGMHKPIIPYETYLKVQKELEERQQQTYERNNNPRPFQAKYMLSGMARCGYCGAPLKIVLGHKRKDGSRTMKYHCANRFPRKTKGITVYNDNKKCDSGTYDLSNLENTVIDNLIGFQENNDSLLKIINGNNQPILDTSSFKKQISQIDKKIQKNSDLYLNDFITMDELKDRTDSLQAEKKLLKAKISENKFNDSTDVFELVKTQLGSIPINELSYDNKKKIVNNLVSKVDVTADNVDIIFKFQLA</value></qualifier><qualifier><name>NCBI Feature Key</name><value>CDS</value></qualifier><qualifier><name>note</name><value>Derived using Geneious Prime 2023.0.4 'Annotate from Database' based on nucleotide similarity</value></qualifier><qualifier><name>Transferred From</name><value>TP901_Integrase</value></qualifier><qualifier><name>Transferred Similarity</name><value>100.00%</value></qualifier><qualifier><name>Adjusted Transferred Similarity</name><value>97.19%</value></qualifier><qualifier><name>Primary Match</name><value>100.00%; Adjusted-Interval-0:0/-42 (adjusted to 97.19%; Adjusted-Interval-0:0/0); TP901 Integrase (TP901_Integrase)</value></qualifier><qualifier><name>Alternative Match</name><value>95.74%; Adjusted-Interval-0:-80/-3; TP901 transposase with ssra tag (TP901_transposase_with_ssra_tag)</value></qualifier></qualifiers></annotation><annotation><description>MURDOC bxb1</description><type>CDS</type><intervals><interval><minimumIndex>619</minimumIndex><maximumIndex>2163</maximumIndex><direction>leftToRight</direction></interval></intervals><qualifiers><qualifier><name>X-Transferred Translation</name><value>VRALVVIRLSRVTDATTSPERQLESCQQLCAQRGWDVVGVAEDLDVSGAVDPFDRKRRPNLARWLAFEEQPFDVIVAYRVDRLTRSIRHLQQLVHWAEDHKKLVVSATEAHFDTTTPFAAVVIALMGTVAQMELEAIKERNRSAAHFNIRAGKYRGSLPPWGYLPTRVDGEWRLVPDPVQRERILEVYHRVVDNHEPLHLVAHDLNRRGVLSPKDYFAQLQGREPQGREWSATALKRSMISGAMLGYATLNGKTVRDDDGAPLVRAEPILTREQLEALRAELVKTSRAKPAVSTPSLLLRVLFCAVCGEPAYKFAGGGRKHPRYRCRSMGFPKHCGNGTVAMAEWDAFCEEQVLDLLGDAERLEKVWVAGSDSAVELAEVNAELVDLTSLIGSPAYRAGSPQREALDARIAALAARQEELEGLEARPSGWEWRETGQRFGDWWREQDTAAKNTWLRSMNVRLTFDVRGGLTRTIDFGDLQEYEQHLRLGSVVERLHTGMS</value></qualifier><qualifier><name>NCBI Feature Key</name><value>CDS</value></qualifier><qualifier><name>X-Transferred From</name><value>MURDOC_bxb1</value></qualifier><qualifier><name>X-Transferred Similarity</name><value>99.93%</value></qualifier><qualifier><name>Color</name><value>#00ccff</value></qualifier><qualifier><name>modified by</name><value>andrey</value></qualifier><qualifier><name>note</name><value>Derived using Geneious Prime 2023.0.4 'Annotate from Database' based on protein similarity</value></qualifier><qualifier><name>Transferred From</name><value>C31m - MURDOC bxb1 translation</value></qualifier><qualifier><name>Transferred Translation Similarity</name><value>100.00%</value></qualifier><qualifier><name>Adjusted Transferred Translation Similarity</name><value>97.09%</value></qualifier><qualifier><name>Primary Match</name><value>100.00%; Adjusted-Interval-0:3/-42 (adjusted to 97.09%; Adjusted-Interval-0:0/0); MURDOC bxb1 (&lt;a href="urn:local:andrey:18-9ddsdqi"&gt;C31m - MURDOC bxb1 translation&lt;/a&gt;)</value></qualifier><qualifier><name>Alternative Match</name><value>99.60%; Adjusted-Interval-0:0/-42 (adjusted to 96.89%; Adjusted-Interval-0:0/0); Bxb1 (G242E, T435S) (&lt;a href="urn:local:andrey:35-9ddtkd1"&gt;pBLK01g0 extraction - ORF 2 (frame 3) translation&lt;/a&gt;)</value></qualifier><qualifier><name>Alternative Match</name><value>99.60%; Adjusted-Interval-0:3/-42 (adjusted to 96.70%; Adjusted-Interval-0:0/0); Bxb1 with no added mutations (&lt;a href="urn:local:Andrey:1iq-b5qoi71"&gt;Bxb1 with no added mutations translation&lt;/a&gt;)</value></qualifier></qualifiers></annotation><annotation><description>Pcin</description><type>promoter</type><intervals><interval><minimumIndex>5048</minimumIndex><maximumIndex>5273</maximumIndex><direction>leftToRight</direction></interval></intervals><qualifiers><qualifier><name>inducer</name><value>3OHC14-HSL (cin AHL), 10uM max</value></qualifier><qualifier><name>created by</name><value>Andrey</value></qualifier><qualifier><name>note</name><value>Derived using Geneious Prime 2023.0.4 'Annotate from Database' based on nucleotide similarity</value></qualifier><qualifier><name>Transferred From</name><value>Pcin</value></qualifier><qualifier><name>Transferred Similarity</name><value>100.00%</value></qualifier><qualifier><name>Primary Match</name><value>100.00%; Adjusted-Interval-0:0/0; Pcin</value></qualifier></qualifiers></annotation><annotation><description>PsalTTC</description><type>promoter</type><intervals><interval><minimumIndex>476</minimumIndex><maximumIndex>591</maximumIndex><direction>leftToRight</direction></interval></intervals><qualifiers><qualifier><name>inducer</name><value>Salicylate, 100 uM max</value></qualifier><qualifier><name>created by</name><value>Andrey</value></qualifier><qualifier><name>note</name><value>Derived using Geneious Prime 2023.0.4 'Annotate from Database' based on nucleotide similarity</value></qualifier><qualifier><name>Transferred From</name><value>PsalTTC</value></qualifier><qualifier><name>Transferred Similarity</name><value>100.00%</value></qualifier><qualifier><name>Primary Match</name><value>100.00%; Adjusted-Interval-0:0/0; PsalTTC</value></qualifier></qualifiers></annotation><annotation><description>Ptac</description><type>promoter</type><intervals><interval><minimumIndex>2294</minimumIndex><maximumIndex>2349</maximumIndex><direction>leftToRight</direction></interval></intervals><qualifiers><qualifier><name>inducer</name><value>IPTG, 1mM max</value></qualifier><qualifier><name>created by</name><value>Andrey</value></qualifier><qualifier><name>note</name><value>Derived using Geneious Prime 2023.0.4 'Annotate from Database' based on nucleotide similarity</value></qualifier><qualifier><name>Transferred From</name><value>Ptac</value></qualifier><qualifier><name>Transferred Similarity</name><value>100.00%</value></qualifier><qualifier><name>Primary Match</name><value>100.00%; Adjusted-Interval-0:0/0; Ptac</value></qualifier></qualifiers></annotation><annotation><description>RNAI promoter</description><type>promoter</type><intervals><interval><minimumIndex>131</minimumIndex><maximumIndex>160</maximumIndex><direction>leftToRight</direction></interval></intervals><qualifiers><qualifier><name>Color</name><value>#ffffff</value></qualifier><qualifier><name>NCBI Feature Key</name><value>promoter</value></qualifier><qualifier><name>note</name><value>Derived using Geneious Prime 2023.0.4 'Annotate from Database' based on nucleotide similarity</value></qualifier><qualifier><name>Transferred From</name><value>RNAI_promoter</value></qualifier><qualifier><name>Transferred Similarity</name><value>100.00%</value></qualifier><qualifier><name>Primary Match</name><value>100.00%; Adjusted-Interval-0:0/0; RNAI promoter (&lt;a href="urn:local:Andrey:2d-9u4e0z1"&gt;RNAI_promoter&lt;/a&gt;)</value></qualifier></qualifiers></annotation><annotation><description>RNAII promoter</description><type>promoter</type><intervals><interval><minimumIndex>282</minimumIndex><maximumIndex>310</maximumIndex><direction>rightToLeft</direction></interval></intervals><qualifiers><qualifier><name>Color</name><value>#ffffff</value></qualifier><qualifier><name>NCBI Feature Key</name><value>promoter</value></qualifier><qualifier><name>note</name><value>Derived using Geneious Prime 2023.0.4 'Annotate from Database' based on nucleotide similarity</value></qualifier><qualifier><name>Transferred From</name><value>RNAII_promoter_(2)</value></qualifier><qualifier><name>Transferred Similarity</name><value>100.00%</value></qualifier><qualifier><name>Primary Match</name><value>100.00%; Adjusted-Interval-0:0/0; RNAII promoter (&lt;a href="urn:local:Andrey:2j-9u4e0zj"&gt;RNAII_promoter_(2)&lt;/a&gt;)</value></qualifier></qualifiers></annotation><annotation><description>lac operator (symmetric)</description><type>protein_bind</type><intervals><interval><minimumIndex>2330</minimumIndex><maximumIndex>2349</maximumIndex><direction>none</direction></interval></intervals><qualifiers><qualifier><name>bound_moiety</name><value>lac repressor encoded by lacI</value></qualifier><qualifier><name>note</name><value>The lac repressor binds to the lac operator to  inhibit transcription in E. coli. This inhibition can be relieved by adding lactose or isopropyl-beta-D-thiogalactopyranoside (IPTG). The symmetric lac operator was optimized for tight binding of lac repressor.</value></qualifier><qualifier><name>note</name><value>color: #31849b</value></qualifier><qualifier><name>NCBI Feature Key</name><value>protein_bind</value></qualifier><qualifier><name>modified by</name><value>Andrey</value></qualifier><qualifier><name>note</name><value>Derived using Geneious Prime 2023.0.4 'Annotate from Database' based on nucleotide similarity</value></qualifier><qualifier><name>Transferred From</name><value>lac_operator_(symmetric)</value></qualifier><qualifier><name>Transferred Similarity</name><value>100.00%</value></qualifier><qualifier><name>Primary Match</name><value>100.00%; Adjusted-Interval-0:0/0; lac operator (symmetric) (lac_operator_(symmetric))</value></qualifier></qualifiers></annotation><annotation><description>LAA</description><type>misc_feature</type><intervals><interval><minimumIndex>2122</minimumIndex><maximumIndex>2163</maximumIndex><direction>leftToRight</direction></interval></intervals><qualifiers><qualifier><name>ApEinfo_fwdcolor</name><value>#ff8040</value></qualifier><qualifier><name>ApEinfo_revcolor</name><value>#ff8040</value></qualifier><qualifier><name>ApEinfo_graphicformat</name><value>arrow_data {{0 1 2 0 0 -1} {} 0} width 5 offset 0</value></qualifier><qualifier><name>NCBI Feature Key</name><value>misc_feature</value></qualifier><qualifier><name>note</name><value>Derived using Geneious Prime 2023.0.4 'Annotate from Database' based on nucleotide similarity</value></qualifier><qualifier><name>Transferred From</name><value>C20m - sfYFP ssrA</value></qualifier><qualifier><name>Transferred Similarity</name><value>100.00%</value></qualifier><qualifier><name>Primary Match</name><value>100.00%; Adjusted-Interval-0:0/0; LAA (&lt;a href="urn:local:john:62-hg10t8c"&gt;C20m - sfYFP ssrA&lt;/a&gt;)</value></qualifier></qualifiers></annotation><annotation><description>LAA</description><type>misc_feature</type><intervals><interval><minimumIndex>4877</minimumIndex><maximumIndex>4918</maximumIndex><direction>leftToRight</direction></interval></intervals><qualifiers><qualifier><name>ApEinfo_fwdcolor</name><value>#ff8040</value></qualifier><qualifier><name>ApEinfo_revcolor</name><value>#ff8040</value></qualifier><qualifier><name>ApEinfo_graphicformat</name><value>arrow_data {{0 1 2 0 0 -1} {} 0} width 5 offset 0</value></qualifier><qualifier><name>NCBI Feature Key</name><value>misc_feature</value></qualifier><qualifier><name>note</name><value>Derived using Geneious Prime 2023.0.4 'Annotate from Database' based on nucleotide similarity</value></qualifier><qualifier><name>Transferred From</name><value>C20m - sfYFP ssrA</value></qualifier><qualifier><name>Transferred Similarity</name><value>100.00%</value></qualifier><qualifier><name>Primary Match</name><value>100.00%; Adjusted-Interval-0:0/0; LAA (&lt;a href="urn:local:john:62-hg10t8c"&gt;C20m - sfYFP ssrA&lt;/a&gt;)</value></qualifier></qualifiers></annotation><annotation><description>UNS1</description><type>misc_feature</type><intervals><interval><minimumIndex>417</minimumIndex><maximumIndex>456</maximumIndex><direction>leftToRight</direction></interval></intervals><qualifiers><qualifier><name>Color</name><value>#ffff99</value></qualifier><qualifier><name>NCBI Feature Key</name><value>misc_feature</value></qualifier><qualifier><name>note</name><value>Derived using Geneious Prime 2023.0.4 'Annotate from Database' based on nucleotide similarity</value></qualifier><qualifier><name>Transferred From</name><value>UNS1</value></qualifier><qualifier><name>Transferred Similarity</name><value>100.00%</value></qualifier><qualifier><name>Primary Match</name><value>100.00%; Adjusted-Interval-0:0/0; UNS1</value></qualifier></qualifiers></annotation><annotation><description>UNS3</description><type>misc_feature</type><intervals><interval><minimumIndex>2235</minimumIndex><maximumIndex>2274</maximumIndex><direction>leftToRight</direction></interval></intervals><qualifiers><qualifier><name>Color</name><value>#ffff99</value></qualifier><qualifier><name>NCBI Feature Key</name><value>misc_feature</value></qualifier><qualifier><name>note</name><value>Derived using Geneious Prime 2023.0.4 'Annotate from Database' based on nucleotide similarity</value></qualifier><qualifier><name>Transferred From</name><value>UNS3</value></qualifier><qualifier><name>Transferred Similarity</name><value>100.00%</value></qualifier><qualifier><name>Primary Match</name><value>100.00%; Adjusted-Interval-0:0/0; UNS3</value></qualifier></qualifiers></annotation><annotation><description>UNS4</description><type>misc_feature</type><intervals><interval><minimumIndex>3216</minimumIndex><maximumIndex>3255</maximumIndex><direction>leftToRight</direction></interval></intervals><qualifiers><qualifier><name>Color</name><value>#ffff99</value></qualifier><qualifier><name>NCBI Feature Key</name><value>misc_feature</value></qualifier><qualifier><name>note</name><value>Derived using Geneious Prime 2023.0.4 'Annotate from Database' based on nucleotide similarity</value></qualifier><qualifier><name>Transferred From</name><value>UNS4</value></qualifier><qualifier><name>Transferred Similarity</name><value>100.00%</value></qualifier><qualifier><name>Primary Match</name><value>100.00%; Adjusted-Interval-0:0/0; UNS4</value></qualifier></qualifiers></annotation><annotation><description>UNS6</description><type>misc_feature</type><intervals><interval><minimumIndex>4989</minimumIndex><maximumIndex>5028</maximumIndex><direction>leftToRight</direction></interval></intervals><qualifiers><qualifier><name>Color</name><value>#ffff99</value></qualifier><qualifier><name>created by</name><value>Andrey</value></qualifier><qualifier><name>note</name><value>Derived using Geneious Prime 2023.0.4 'Annotate from Database' based on nucleotide similarity</value></qualifier><qualifier><name>Transferred From</name><value>UNS6</value></qualifier><qualifier><name>Transferred Similarity</name><value>100.00%</value></qualifier><qualifier><name>Primary Match</name><value>100.00%; Adjusted-Interval-0:0/0; UNS6</value></qualifier></qualifiers></annotation><annotation><description>Pre-Ptac random DNA</description><type>misc_feature</type><intervals><interval><minimumIndex>461</minimumIndex><maximumIndex>475</maximumIndex><direction>leftToRight</direction></interval></intervals><qualifiers><qualifier><name>NCBI Feature Key</name><value>misc_feature</value></qualifier><qualifier><name>note</name><value>Derived using Geneious Prime 2023.0.4 'Annotate from Database' based on nucleotide similarity</value></qualifier><qualifier><name>Transferred From</name><value>p58m - pLasAM</value></qualifier><qualifier><name>Transferred Similarity</name><value>100.00%</value></qualifier><qualifier><name>Primary Match</name><value>100.00%; Adjusted-Interval-0:0/0; Pre-Ptac random DNA (&lt;a href="urn:local:Andrey:mi-9d55xs0"&gt;p58m - pLasAM&lt;/a&gt;)</value></qualifier></qualifiers></annotation><annotation><description>Pre-Ptac random DNA</description><type>misc_feature</type><intervals><interval><minimumIndex>2279</minimumIndex><maximumIndex>2293</maximumIndex><direction>leftToRight</direction></interval></intervals><qualifiers><qualifier><name>NCBI Feature Key</name><value>misc_feature</value></qualifier><qualifier><name>note</name><value>Derived using Geneious Prime 2023.0.4 'Annotate from Database' based on nucleotide similarity</value></qualifier><qualifier><name>Transferred From</name><value>p58m - pLasAM</value></qualifier><qualifier><name>Transferred Similarity</name><value>100.00%</value></qualifier><qualifier><name>Primary Match</name><value>100.00%; Adjusted-Interval-0:0/0; Pre-Ptac random DNA (&lt;a href="urn:local:Andrey:mi-9d55xs0"&gt;p58m - pLasAM&lt;/a&gt;)</value></qualifier></qualifiers></annotation><annotation><description>Pre-Ptac random DNA</description><type>misc_feature</type><intervals><interval><minimumIndex>3260</minimumIndex><maximumIndex>3274</maximumIndex><direction>leftToRight</direction></interval></intervals><qualifiers><qualifier><name>NCBI Feature Key</name><value>misc_feature</value></qualifier><qualifier><name>note</name><value>Derived using Geneious Prime 2023.0.4 'Annotate from Database' based on nucleotide similarity</value></qualifier><qualifier><name>Transferred From</name><value>p58m - pLasAM</value></qualifier><qualifier><name>Transferred Similarity</name><value>100.00%</value></qualifier><qualifier><name>Primary Match</name><value>100.00%; Adjusted-Interval-0:0/0; Pre-Ptac random DNA (&lt;a href="urn:local:Andrey:mi-9d55xs0"&gt;p58m - pLasAM&lt;/a&gt;)</value></qualifier></qualifiers></annotation><annotation><description>Pre-Ptac random DNA</description><type>misc_feature</type><intervals><interval><minimumIndex>5033</minimumIndex><maximumIndex>5047</maximumIndex><direction>leftToRight</direction></interval></intervals><qualifiers><qualifier><name>NCBI Feature Key</name><value>misc_feature</value></qualifier><qualifier><name>note</name><value>Derived using Geneious Prime 2023.0.4 'Annotate from Database' based on nucleotide similarity</value></qualifier><qualifier><name>Transferred From</name><value>p58m - pLasAM</value></qualifier><qualifier><name>Transferred Similarity</name><value>100.00%</value></qualifier><qualifier><name>Primary Match</name><value>100.00%; Adjusted-Interval-0:0/0; Pre-Ptac random DNA (&lt;a href="urn:local:Andrey:mi-9d55xs0"&gt;p58m - pLasAM&lt;/a&gt;)</value></qualifier></qualifiers></annotation><annotation><description>UNSX</description><type>misc_feature</type><intervals><interval><minimumIndex>5627</minimumIndex><maximumIndex>5665</maximumIndex><direction>leftToRight</direction></interval></intervals><qualifiers><qualifier><name>Color</name><value>#ffff99</value></qualifier><qualifier><name>NCBI Feature Key</name><value>misc_feature</value></qualifier><qualifier><name>note</name><value>Derived using Geneious Prime 2023.0.4 'Annotate from Database' based on nucleotide similarity</value></qualifier><qualifier><name>Transferred From</name><value>UNSX</value></qualifier><qualifier><name>Transferred Similarity</name><value>97.50%</value></qualifier><qualifier><name>.hidden_NucleotideAlignment___Primary Match Alignment___Source</name><value>CCAGGATACATAGATTACCACAACTCCGAGCCCTTCCACC</value></qualifier><qualifier><name>.hidden_NucleotideAlignment___Primary Match Alignment___Target</name><value>CCAGGATACATAGATTACCACAACTCCGAGCC-TTCCACC</value></qualifier><qualifier><name>Primary Match</name><value>97.50%; Adjusted-Interval-0:0/0; UNSX</value></qualifier></qualifiers></annotation><annotation><description>Chlor.REV</description><type>primer_bind</type><intervals><interval><minimumIndex>5793</minimumIndex><maximumIndex>5815</maximumIndex><direction>rightToLeft</direction></interval></intervals><qualifiers><qualifier><name>Sequence</name><value>GCTTCCTTAGCTCCTGAAAATCT</value></qualifier><qualifier><name>Hairpin Tm</name><value>46.8</value></qualifier><qualifier><name>Tm</name><value>58.5</value></qualifier><qualifier><name>Self Dimer Tm</name><value>None</value></qualifier><qualifier><name>%GC</name><value>43.5</value></qualifier><qualifier><name>created by</name><value>primer3</value></qualifier><qualifier><name>note</name><value>Derived using Geneious Prime 2023.0.4 'Annotate from Database' based on nucleotide similarity</value></qualifier><qualifier><name>Transferred From</name><value>ASS_Chlor.REV</value></qualifier><qualifier><name>Transferred Similarity</name><value>100.00%</value></qualifier><qualifier><name>Primary Match</name><value>100.00%; Adjusted-Interval-0:0/0; Chlor.REV (ASS_Chlor.REV)</value></qualifier></qualifiers></annotation><annotation><description>ASS_mc1chk.p15a.REV</description><type>primer_bind</type><intervals><interval><minimumIndex>70</minimumIndex><maximumIndex>91</maximumIndex><direction>leftToRight</direction></interval></intervals><qualifiers><qualifier><name>Sequence</name><value>GAAAGACATGCAAAAGCACCAC</value></qualifier><qualifier><name>%GC</name><value>45.5</value></qualifier><qualifier><name>note</name><value>Derived using Geneious Prime 2023.0.4 'Annotate from Database' based on nucleotide similarity</value></qualifier><qualifier><name>Transferred From</name><value>ASS_mc1chk.p15a.REV</value></qualifier><qualifier><name>Transferred Similarity</name><value>100.00%</value></qualifier><qualifier><name>Primary Match</name><value>100.00%; Adjusted-Interval-0:0/0; &lt;a href="urn:local:Andrey:96-96u8sfk"&gt;ASS_mc1chk.p15a.REV&lt;/a&gt;</value></qualifier></qualifiers></annotation><annotation><description>P15A.FOR</description><type>primer_bind</type><intervals><interval><minimumIndex>291</minimumIndex><maximumIndex>312</maximumIndex><direction>leftToRight</direction></interval></intervals><qualifiers><qualifier><name>Sequence</name><value>GCAGACCAAAACGATCTCAAGA</value></qualifier><qualifier><name>Hairpin Tm</name><value>None</value></qualifier><qualifier><name>Tm</name><value>58.9</value></qualifier><qualifier><name>Self Dimer Tm</name><value>None</value></qualifier><qualifier><name>%GC</name><value>45.5</value></qualifier><qualifier><name>created by</name><value>primer3</value></qualifier><qualifier><name>note</name><value>Derived using Geneious Prime 2023.0.4 'Annotate from Database' based on nucleotide similarity</value></qualifier><qualifier><name>Transferred From</name><value>ASS_p15a.FOR</value></qualifier><qualifier><name>Transferred Similarity</name><value>100.00%</value></qualifier><qualifier><name>Primary Match</name><value>100.00%; Adjusted-Interval-0:0/0; P15A.FOR (ASS_p15a.FOR)</value></qualifier></qualifiers></annotation><annotation><description>ASS_posipU1.FOR</description><type>primer_bind</type><intervals><interval><minimumIndex>422</minimumIndex><maximumIndex>441</maximumIndex><direction>leftToRight</direction></interval></intervals><qualifiers><qualifier><name>%GC</name><value>55.0</value></qualifier><qualifier><name>Hairpin Tm</name><value>None</value></qualifier><qualifier><name>Self Dimer Tm</name><value>None</value></qualifier><qualifier><name>Tm</name><value>59.9</value></qualifier><qualifier><name>Sequence</name><value>CTCGCATCCATTCTCAGGCT</value></qualifier><qualifier><name>created by</name><value>primer3</value></qualifier><qualifier><name>Extension</name><value>GCCAGGAATTGGGGATCGGAATTCGAGCTCGGTACCCGGG</value></qualifier><qualifier><name>note</name><value>Derived using Geneious Prime 2023.0.4 'Annotate from Database' based on nucleotide similarity</value></qualifier><qualifier><name>Transferred From</name><value>ASS_posipU1.FOR</value></qualifier><qualifier><name>Transferred Similarity</name><value>100.00%</value></qualifier><qualifier><name>Primary Match</name><value>100.00%; Adjusted-Interval-0:0/0; &lt;a href="urn:local:Andrey:2b-9j96zkq"&gt;ASS_posipU1.FOR&lt;/a&gt;</value></qualifier></qualifiers></annotation><annotation><description>u1primer_frag</description><type>primer_bind</type><intervals><interval><minimumIndex>422</minimumIndex><maximumIndex>441</maximumIndex><direction>leftToRight</direction></interval></intervals><qualifiers><qualifier><name>Sequence</name><value>CTCGCATCCATTCTCAGGCT</value></qualifier><qualifier><name>Tm</name><value>59.9</value></qualifier><qualifier><name>%GC</name><value>55.0</value></qualifier><qualifier><name>Hairpin Tm</name><value>None</value></qualifier><qualifier><name>Self Dimer Tm</name><value>None</value></qualifier><qualifier><name>created by</name><value>MFK</value></qualifier><qualifier><name>note</name><value>Derived using Geneious Prime 2023.0.4 'Annotate from Database' based on nucleotide similarity</value></qualifier><qualifier><name>Transferred From</name><value>A2 - B1 (reversed) - ASS_posipU1.FOR</value></qualifier><qualifier><name>Transferred Similarity</name><value>100.00%</value></qualifier><qualifier><name>Primary Match</name><value>100.00%; Adjusted-Interval-0:0/0; u1primer_frag (&lt;a href="urn:local:MFK:1p-e81ci7b"&gt;A2 - B1 (reversed) - ASS_posipU1.FOR&lt;/a&gt;)</value></qualifier></qualifiers></annotation><annotation><description>Cole1.FOR</description><type>primer_bind</type><intervals><interval><minimumIndex>7114</minimumIndex><maximumIndex>7132</maximumIndex><direction>rightToLeft</direction></interval></intervals><qualifiers><qualifier><name>Sequence</name><value>TAGTCCTGTCGGGTTTCGC</value></qualifier><qualifier><name>Hairpin Tm</name><value>39.1</value></qualifier><qualifier><name>Tm</name><value>59.4</value></qualifier><qualifier><name>Self Dimer Tm</name><value>None</value></qualifier><qualifier><name>%GC</name><value>57.9</value></qualifier><qualifier><name>created by</name><value>primer3</value></qualifier><qualifier><name>note</name><value>Derived using Geneious Prime 2023.0.4 'Annotate from Database' based on nucleotide similarity</value></qualifier><qualifier><name>Transferred From</name><value>ASS_Cole1.FOR</value></qualifier><qualifier><name>Transferred Similarity</name><value>100.00%</value></qualifier><qualifier><name>Primary Match</name><value>100.00%; Adjusted-Interval-0:0/0; Cole1.FOR (ASS_Cole1.FOR)</value></qualifier></qualifiers></annotation><annotation><description>Bxb1chk2.FOR</description><type>primer_bind</type><intervals><interval><minimumIndex>1870</minimumIndex><maximumIndex>1887</maximumIndex><direction>leftToRight</direction></interval></intervals><qualifiers><qualifier><name>Sequence</name><value>CAAGAGGAGCTGGAGGGC</value></qualifier><qualifier><name>%GC</name><value>66.7</value></qualifier><qualifier><name>note</name><value>Derived using Geneious Prime 2023.0.4 'Annotate from Database' based on nucleotide similarity</value></qualifier><qualifier><name>Transferred From</name><value>Bxb1chk2.FOR</value></qualifier><qualifier><name>Transferred Similarity</name><value>100.00%</value></qualifier><qualifier><name>Primary Match</name><value>100.00%; Adjusted-Interval-0:0/0; &lt;a href="urn:local:Andrey:3l-9n46o3w"&gt;Bxb1chk2.FOR&lt;/a&gt;</value></qualifier></qualifiers></annotation><annotation><description>ASS_posipUX.REV</description><type>primer_bind</type><intervals><interval><minimumIndex>5640</minimumIndex><maximumIndex>5659</maximumIndex><direction>rightToLeft</direction></interval></intervals><qualifiers><qualifier><name>%GC</name><value>55.0</value></qualifier><qualifier><name>Hairpin Tm</name><value>None</value></qualifier><qualifier><name>Self Dimer Tm</name><value>6.9</value></qualifier><qualifier><name>Tm</name><value>59.7</value></qualifier><qualifier><name>Sequence</name><value>GGGCTCGGAGTTGTGGTAAT</value></qualifier><qualifier><name>created by</name><value>primer3</value></qualifier><qualifier><name>Extension</name><value>AGGCGCCATGCATCTCGAGGCATGCCTGCAGCGGCCGCTA</value></qualifier><qualifier><name>note</name><value>Derived using Geneious Prime 2023.0.4 'Annotate from Database' based on nucleotide similarity</value></qualifier><qualifier><name>Transferred From</name><value>ASS_posipUX.REV</value></qualifier><qualifier><name>Transferred Similarity</name><value>95.00%</value></qualifier><qualifier><name>.hidden_NucleotideAlignment___Primary Match Alignment___Source</name><value>GGGCTCGGAGTTGTGGTAAT</value></qualifier><qualifier><name>.hidden_NucleotideAlignment___Primary Match Alignment___Target</name><value>AGGCTCGGAGTTGTGGTAAT</value></qualifier><qualifier><name>Primary Match</name><value>95.00%; Adjusted-Interval-0:0/0; &lt;a href="urn:local:Andrey:2q-9j976na"&gt;ASS_posipUX.REV&lt;/a&gt;</value></qualifier></qualifiers></annotation><annotation><description>uxr_frag</description><type>primer_bind</type><intervals><interval><minimumIndex>5640</minimumIndex><maximumIndex>5659</maximumIndex><direction>rightToLeft</direction></interval></intervals><qualifiers><qualifier><name>Sequence</name><value>GGGCTCGGAGTTGTGGTAAT</value></qualifier><qualifier><name>Tm</name><value>59.7</value></qualifier><qualifier><name>%GC</name><value>55.0</value></qualifier><qualifier><name>Hairpin Tm</name><value>None</value></qualifier><qualifier><name>Self Dimer Tm</name><value>6.9</value></qualifier><qualifier><name>created by</name><value>MFK</value></qualifier><qualifier><name>note</name><value>Derived using Geneious Prime 2023.0.4 'Annotate from Database' based on nucleotide similarity</value></qualifier><qualifier><name>Transferred From</name><value>A2 - B1 (reversed) - ASS_posipUX.REV (reversed)</value></qualifier><qualifier><name>Transferred Similarity</name><value>95.00%</value></qualifier><qualifier><name>.hidden_NucleotideAlignment___Primary Match Alignment___Source</name><value>GGGCTCGGAGTTGTGGTAAT</value></qualifier><qualifier><name>.hidden_NucleotideAlignment___Primary Match Alignment___Target</name><value>AGGCTCGGAGTTGTGGTAAT</value></qualifier><qualifier><name>Primary Match</name><value>95.00%; Adjusted-Interval-0:0/0; uxr_frag (&lt;a href="urn:local:MFK:2g-e81cs5t"&gt;A2 - B1 (reversed) - ASS_posipUX.REV (reversed)&lt;/a&gt;)</value></qualifier></qualifiers></annotation><annotation><description>A2 (concatenated sequence 1)</description><type>Concatenated sequence</type><intervals><interval beginsBeforeMinimumIndex="true" endsAfterMaximumIndex="true"><minimumIndex>422</minimumIndex><maximumIndex>441</maximumIndex><direction>leftToRight</direction></interval></intervals><qualifiers><qualifier><name>Source</name><weakUrnReference class="urn" weakReference="true">urn:local:MFK:1t-e81ci7e</weakUrnReference></qualifier><qualifier><name>note</name><value>Derived using Geneious Prime 2023.0.4 'Annotate from Database' based on nucleotide similarity</value></qualifier><qualifier><name>Transferred From</name><value>A2 - B1 (reversed) - ASS_posipU1.FOR</value></qualifier><qualifier><name>Transferred Similarity</name><value>100.00%</value></qualifier><qualifier><name>Primary Match</name><value>100.00%; Adjusted-Interval-0:0/0; A2 (concatenated sequence 1) (&lt;a href="urn:local:MFK:1p-e81ci7b"&gt;A2 - B1 (reversed) - ASS_posipU1.FOR&lt;/a&gt;)</value></qualifier><qualifier><name>Alternative Match</name><value>100.00%; Adjusted-Interval-0:0/0; UNS1_A (concatenated sequence 1) (&lt;a href="urn:local:MFK:1p-e81ci7b"&gt;A2 - B1 (reversed) - ASS_posipU1.FOR&lt;/a&gt;)</value></qualifier></qualifiers></annotation><annotation><description>B1 (concatenated sequence 2) (reversed)</description><type>Concatenated sequence</type><intervals><interval beginsBeforeMinimumIndex="true" endsAfterMaximumIndex="true"><minimumIndex>5640</minimumIndex><maximumIndex>5659</maximumIndex><direction>rightToLeft</direction></interval></intervals><qualifiers><qualifier><name>Source</name><weakUrnReference class="urn" weakReference="true">urn:local:MFK:2m-e81cs5u</weakUrnReference></qualifier><qualifier><name>note</name><value>Derived using Geneious Prime 2023.0.4 'Annotate from Database' based on nucleotide similarity</value></qualifier><qualifier><name>Transferred From</name><value>A2 - B1 (reversed) - ASS_posipUX.REV (reversed)</value></qualifier><qualifier><name>Transferred Similarity</name><value>95.00%</value></qualifier><qualifier><name>.hidden_NucleotideAlignment___Primary Match Alignment___Source</name><value>GGGCTCGGAGTTGTGGTAAT</value></qualifier><qualifier><name>.hidden_NucleotideAlignment___Primary Match Alignment___Target</name><value>AGGCTCGGAGTTGTGGTAAT</value></qualifier><qualifier><name>Primary Match</name><value>95.00%; Adjusted-Interval-0:0/0; B1 (concatenated sequence 2) (reversed) (&lt;a href="urn:local:MFK:2g-e81cs5t"&gt;A2 - B1 (reversed) - ASS_posipUX.REV (reversed)&lt;/a&gt;)</value></qualifier></qualifiers></annotation><annotation><description>UNSX (concatenated sequence 1) (reversed)</description><type>Concatenated sequence</type><intervals><interval beginsBeforeMinimumIndex="true" endsAfterMaximumIndex="true"><minimumIndex>5640</minimumIndex><maximumIndex>5659</maximumIndex><direction>leftToRight</direction></interval></intervals><qualifiers><qualifier><name>Source</name><weakUrnReference class="urn" weakReference="true">urn:local:MFK:2n-e81cs5v</weakUrnReference></qualifier><qualifier><name>note</name><value>Derived using Geneious Prime 2023.0.4 'Annotate from Database' based on nucleotide similarity</value></qualifier><qualifier><name>Transferred From</name><value>A2 - B1 (reversed) - ASS_posipUX.REV (reversed)</value></qualifier><qualifier><name>Transferred Similarity</name><value>95.00%</value></qualifier><qualifier><name>.hidden_NucleotideAlignment___Primary Match Alignment___Source</name><value>ATTACCACAACTCCGAGCCC</value></qualifier><qualifier><name>.hidden_NucleotideAlignment___Primary Match Alignment___Target</name><value>ATTACCACAACTCCGAGCCT</value></qualifier><qualifier><name>Primary Match</name><value>95.00%; Adjusted-Interval-0:0/0; UNSX (concatenated sequence 1) (reversed) (&lt;a href="urn:local:MFK:2g-e81cs5t"&gt;A2 - B1 (reversed) - ASS_posipUX.REV (reversed)&lt;/a&gt;)</value></qualifier></qualifiers></annotation><annotation><description>T16m L3S2P55 (255.66)</description><type>terminator</type><intervals><interval><minimumIndex>4926</minimumIndex><maximumIndex>4982</maximumIndex><direction>leftToRight</direction></interval></intervals><qualifiers><qualifier><name>created by</name><value>Andrey</value></qualifier><qualifier><name>X-Transferred From</name><value>L3S2P55</value></qualifier><qualifier><name>X-Transferred Similarity</name><value>100.00%</value></qualifier><qualifier><name>Color</name><value>#ffffff</value></qualifier><qualifier><name>modified by</name><value>Andrey</value></qualifier><qualifier><name>note</name><value>Derived using Geneious Prime 2023.0.4 'Annotate from Database' based on nucleotide similarity</value></qualifier><qualifier><name>Transferred From</name><value>fivetermg</value></qualifier><qualifier><name>Transferred Similarity</name><value>100.00%</value></qualifier><qualifier><name>Primary Match</name><value>100.00%; Adjusted-Interval-0:0/0; T16m L3S2P55 (255.66) (&lt;a href="urn:local:Andrey:ao-8t0nrdj"&gt;fivetermg&lt;/a&gt;)</value></qualifier><qualifier><name>Alternative Match</name><value>98.25%; Adjusted-Interval-0:0/0; L3S2P55 (255.66) (L3S2P55)</value></qualifier></qualifiers></annotation><annotation><description>T17m L3S2P11 (261.55)</description><type>terminator</type><intervals><interval><minimumIndex>5566</minimumIndex><maximumIndex>5622</maximumIndex><direction>leftToRight</direction></interval></intervals><qualifiers><qualifier><name>created by</name><value>Andrey</value></qualifier><qualifier><name>Color</name><value>#ffffff</value></qualifier><qualifier><name>modified by</name><value>Andrey</value></qualifier><qualifier><name>note</name><value>Derived using Geneious Prime 2023.0.4 'Annotate from Database' based on nucleotide similarity</value></qualifier><qualifier><name>Transferred From</name><value>L3S2P11</value></qualifier><qualifier><name>Transferred Similarity</name><value>100.00%</value></qualifier><qualifier><name>Primary Match</name><value>100.00%; Adjusted-Interval-0:0/0; T17m L3S2P11 (261.55) (L3S2P11)</value></qualifier></qualifiers></annotation><annotation><description>T2m/T19m ECK120033736</description><type>terminator</type><intervals><interval><minimumIndex>2170</minimumIndex><maximumIndex>2222</maximumIndex><direction>leftToRight</direction></interval></intervals><qualifiers><qualifier><name>created by</name><value>Andrey</value></qualifier><qualifier><name>Color</name><value>#ffffff</value></qualifier><qualifier><name>modified by</name><value>Andrey</value></qualifier><qualifier><name>note</name><value>Derived using Geneious Prime 2023.0.4 'Annotate from Database' based on nucleotide similarity</value></qualifier><qualifier><name>Transferred From</name><value>fivetermg</value></qualifier><qualifier><name>Transferred Similarity</name><value>100.00%</value></qualifier><qualifier><name>Primary Match</name><value>100.00%; Adjusted-Interval-0:0/0; T2m/T19m ECK120033736 (&lt;a href="urn:local:Andrey:ao-8t0nrdj"&gt;fivetermg&lt;/a&gt;)</value></qualifier></qualifiers></annotation><annotation><description>L3S1P13 (117.94)</description><type>terminator</type><intervals><interval><minimumIndex>3161</minimumIndex><maximumIndex>3211</maximumIndex><direction>leftToRight</direction></interval></intervals><qualifiers><qualifier><name>Color</name><value>#ffffff</value></qualifier><qualifier><name>created by</name><value>Andrey</value></qualifier><qualifier><name>note</name><value>Derived using Geneious Prime 2023.0.4 'Annotate from Database' based on nucleotide similarity</value></qualifier><qualifier><name>Transferred From</name><value>L3S1P13</value></qualifier><qualifier><name>Transferred Similarity</name><value>100.00%</value></qualifier><qualifier><name>Primary Match</name><value>100.00%; Adjusted-Interval-0:0/0; L3S1P13 (117.94) (L3S1P13)</value></qualifier><qualifier><name>Alternative Match</name><value>100.00%; Adjusted-Interval-0:0/0; T14m L3S1P13 (synthetic Voigt) (&lt;a href="urn:local:Andrey:1u-8qa93p6"&gt;T14m&lt;/a&gt;)</value></qualifier></qualifiers></annotation><annotation><description>Somewhat directional Terminator</description><type>terminator</type><intervals><interval><minimumIndex>240</minimumIndex><maximumIndex>272</maximumIndex><direction>leftToRight</direction></interval></intervals><qualifiers><qualifier><name>Color</name><value>#ffffff</value></qualifier><qualifier><name>NCBI Feature Key</name><value>terminator</value></qualifier><qualifier><name>NCBI Join Type</name><value>join</value></qualifier><qualifier><name>note</name><value>Derived using Geneious Prime 2023.0.4 'Annotate from Database' based on nucleotide similarity</value></qualifier><qualifier><name>Transferred From</name><value>Somewhat_directional_Terminator</value></qualifier><qualifier><name>Transferred Similarity</name><value>100.00%</value></qualifier><qualifier><name>Primary Match</name><value>100.00%; Adjusted-Interval-0:0/0; Somewhat directional Terminator (Somewhat_directional_Terminator)</value></qualifier></qualifiers></annotation><annotation><description>B0032 0.3x RBS</description><type>RBS</type><intervals><interval><minimumIndex>596</minimumIndex><maximumIndex>617</maximumIndex><direction>leftToRight</direction></interval></intervals><qualifiers><qualifier><name>created by</name><value>Andrey</value></qualifier><qualifier><name>note</name><value>Derived using Geneious Prime 2023.0.4 'Annotate from Database' based on nucleotide similarity</value></qualifier><qualifier><name>Transferred From</name><value>BBa_B0032</value></qualifier><qualifier><name>Transferred Similarity</name><value>100.00%</value></qualifier><qualifier><name>Primary Match</name><value>100.00%; Adjusted-Interval-0:0/0; B0032 0.3x RBS (BBa_B0032)</value></qualifier></qualifiers></annotation><annotation><description>B0032 0.3x RBS</description><type>RBS</type><intervals><interval><minimumIndex>2354</minimumIndex><maximumIndex>2375</maximumIndex><direction>leftToRight</direction></interval></intervals><qualifiers><qualifier><name>created by</name><value>Andrey</value></qualifier><qualifier><name>note</name><value>Derived using Geneious Prime 2023.0.4 'Annotate from Database' based on nucleotide similarity</value></qualifier><qualifier><name>Transferred From</name><value>BBa_B0032</value></qualifier><qualifier><name>Transferred Similarity</name><value>100.00%</value></qualifier><qualifier><name>Primary Match</name><value>100.00%; Adjusted-Interval-0:0/0; B0032 0.3x RBS (BBa_B0032)</value></qualifier></qualifiers></annotation><annotation><description>CIDAR BCD12 - 3.6x</description><type>RBS</type><intervals><interval><minimumIndex>3334</minimumIndex><maximumIndex>3417</maximumIndex><direction>leftToRight</direction></interval></intervals><qualifiers><qualifier><name>NCBI Feature Key</name><value>RBS</value></qualifier><qualifier><name>Color</name><value>#ffcc99</value></qualifier><qualifier><name>modified by</name><value>Andrey</value></qualifier><qualifier><name>note</name><value>Derived using Geneious Prime 2023.0.4 'Annotate from Database' based on nucleotide similarity</value></qualifier><qualifier><name>Transferred From</name><value>CIDAR_BCD12</value></qualifier><qualifier><name>Transferred Similarity</name><value>96.43%</value></qualifier><qualifier><name>.hidden_NucleotideAlignment___Primary Match Alignment___Source</name><value>GGGCCCAAGTTCACTTAAAAAGGAGATCAACAATGAAAGCAATTTTCGTACTGAAACATCTTAATCATGCTGCGGAGGGTTTCT</value></qualifier><qualifier><name>.hidden_NucleotideAlignment___Primary Match Alignment___Target</name><value>GGGCCCAAGTTCACTTAAAAAGGAGATCAACAATGAAAGCAATTTTCGTACTGAAACATCTTAATCATGCTGAGGAAAGTTTCT</value></qualifier><qualifier><name>Primary Match</name><value>96.43%; Adjusted-Interval-0:0/0; CIDAR BCD12 - 3.6x (&lt;a href="urn:local:Andrey:76-9mysn1r"&gt;CIDAR_BCD12&lt;/a&gt;)</value></qualifier><qualifier><name>Alternative Match</name><value>95.24%; Adjusted-Interval-0:0/0; BCD11 3.75x (&lt;a href="urn:local:Andrey:4a-9p9f5r3"&gt;AS4_SCF.ab1 extraction&lt;/a&gt;)</value></qualifier><qualifier><name>Alternative Match</name><value>95.24%; Adjusted-Interval-0:0/0; BCD22 - 0.21x (&lt;a href="urn:local:Andrey:6b-9mysgb8"&gt;BCD22&lt;/a&gt;)</value></qualifier><qualifier><name>Alternative Match</name><value>95.24%; Adjusted-Interval-0:0/0; CIDAR BCD2 - 4.38x (&lt;a href="urn:local:Andrey:73-9mysn1h"&gt;CIDAR_BCD2&lt;/a&gt;)</value></qualifier></qualifiers></annotation><annotation><description>CIDAR BCD12 - 3.6x</description><type>RBS</type><intervals><interval><minimumIndex>5278</minimumIndex><maximumIndex>5361</maximumIndex><direction>leftToRight</direction></interval></intervals><qualifiers><qualifier><name>NCBI Feature Key</name><value>RBS</value></qualifier><qualifier><name>Color</name><value>#ffcc99</value></qualifier><qualifier><name>modified by</name><value>Andrey</value></qualifier><qualifier><name>note</name><value>Derived using Geneious Prime 2023.0.4 'Annotate from Database' based on nucleotide similarity</value></qualifier><qualifier><name>Transferred From</name><value>CIDAR_BCD12</value></qualifier><qualifier><name>Transferred Similarity</name><value>96.43%</value></qualifier><qualifier><name>.hidden_NucleotideAlignment___Primary Match Alignment___Source</name><value>GGGCCCAAGTTCACTTAAAAAGGAGATCAACAATGAAAGCAATTTTCGTACTGAAACATCTTAATCATGCTGCGGAGGGTTTCT</value></qualifier><qualifier><name>.hidden_NucleotideAlignment___Primary Match Alignment___Target</name><value>GGGCCCAAGTTCACTTAAAAAGGAGATCAACAATGAAAGCAATTTTCGTACTGAAACATCTTAATCATGCTGAGGAAAGTTTCT</value></qualifier><qualifier><name>Primary Match</name><value>96.43%; Adjusted-Interval-0:0/0; CIDAR BCD12 - 3.6x (&lt;a href="urn:local:Andrey:76-9mysn1r"&gt;CIDAR_BCD12&lt;/a&gt;)</value></qualifier><qualifier><name>Alternative Match</name><value>95.24%; Adjusted-Interval-0:0/0; BCD11 3.75x (&lt;a href="urn:local:Andrey:4a-9p9f5r3"&gt;AS4_SCF.ab1 extraction&lt;/a&gt;)</value></qualifier><qualifier><name>Alternative Match</name><value>95.24%; Adjusted-Interval-0:0/0; BCD22 - 0.21x (&lt;a href="urn:local:Andrey:6b-9mysgb8"&gt;BCD22&lt;/a&gt;)</value></qualifier><qualifier><name>Alternative Match</name><value>95.24%; Adjusted-Interval-0:0/0; CIDAR BCD2 - 4.38x (&lt;a href="urn:local:Andrey:73-9mysn1h"&gt;CIDAR_BCD2&lt;/a&gt;)</value></qualifier></qualifiers></annotation><annotation><description>ssra tag strong</description><type>domain</type><intervals><interval><minimumIndex>4883</minimumIndex><maximumIndex>4915</maximumIndex><direction>leftToRight</direction></interval></intervals><qualifiers><qualifier><name>Color</name><value>#c79810</value></qualifier><qualifier><name>created by</name><value>Andrey</value></qualifier><qualifier><name>note</name><value>Derived using Geneious Prime 2023.0.4 'Annotate from Database' based on protein similarity</value></qualifier><qualifier><name>Transferred From</name><value>ssra strong</value></qualifier><qualifier><name>Transferred Translation Similarity</name><value>100.00%</value></qualifier><qualifier><name>Primary Match</name><value>100.00%; Adjusted-Interval-0:0/0; ssra tag strong (&lt;a href="urn:local:Andrey:k4-9d53667"&gt;ssra strong&lt;/a&gt;)</value></qualifier></qualifiers></annotation><annotation><description>ssra tag strong</description><type>domain</type><intervals><interval><minimumIndex>2128</minimumIndex><maximumIndex>2160</maximumIndex><direction>leftToRight</direction></interval></intervals><qualifiers><qualifier><name>Color</name><value>#c79810</value></qualifier><qualifier><name>created by</name><value>Andrey</value></qualifier><qualifier><name>note</name><value>Derived using Geneious Prime 2023.0.4 'Annotate from Database' based on protein similarity</value></qualifier><qualifier><name>Transferred From</name><value>ssra strong</value></qualifier><qualifier><name>Transferred Translation Similarity</name><value>100.00%</value></qualifier><qualifier><name>Primary Match</name><value>100.00%; Adjusted-Interval-0:0/0; ssra tag strong (&lt;a href="urn:local:Andrey:k4-9d53667"&gt;ssra strong&lt;/a&gt;)</value></qualifier></qualifiers></annotation></sequenceAnnotations><charSequence>ATGCACGAACCCCCCGTTCAGTCCGACCGCTGCGCCTTATCCGGTAACTATCGTCTTGAGTCCAACCCGGAAAGACATGCAAAAGCACCACTGGCAGCAGCCACTGGTAATTGATTTAGAGGAGTTAGTCTTGAAGTCATGCGCCGGTTAAGGCTAAACTGAAAGGACAAGTTTTGGTGACTGCGCTCCTCCAAGCCAGTTACCTCGGTTCAAAGAGTTGGTAGCTCAGAGAACCTTCGAAAAACCGCCCTGCAAGGCGGTTTTTTCGTTTTCAGAGCAAGAGATTACGCGCAGACCAAAACGATCTCAAGAAGATCATCTTATTAATCAGATAAAATATTTCTAGATTTCAGTGCAATTTATCTCTTCAAATGTAGCACCTGAAGTCAGCCCCATACGATATAAGTTGTAAGGAGCATTACTCGCATCCATTCTCAGGCTGTCTCGTCTCGTCTCGGAGAACGATCGTTGGCTGGGGGCCTCGCTTGGGTTATTGCTGGTGCCCGGCCGGGCGCAATATTCATGTTGATGATTTATTATATATCGAGTGGTGTATTTATTTATATTGTTTGCTCCGTTACCGTTATTAACTACTAGAGTCACACAGGAAAGTACTAAATGGTGAGAGCCCTGGTAGTCATCCGCCTGTCCCGCGTCACCGATGCTACGACTTCACCGGAGCGTCAGCTGGAGTCTTGCCAGCAGCTCTGCGCCCAGCGCGGCTGGGACGTCGTCGGGGTAGCGGAGGATCTGGACGTCTCCGGGGCGGTCGATCCGTTCGACCGGAAGCGCAGACCGAACCTGGCCCGGTGGCTAGCGTTCGAGGAGCAACCGTTTGACGTGATCGTGGCGTACCGGGTAGATCGGTTGACCCGATCGATCCGGCATCTTCAGCAGCTGGTCCACTGGGCCGAGGACCACAAGAAGCTGGTCGTCTCCGCGACCGAAGCGCACTTCGATACGACGACGCCGTTTGCGGCGGTCGTCATCGCGCTTATGGGAACGGTGGCGCAGATGGAATTAGAAGCGATCAAAGAGCGGAACCGTTCGGCTGCGCATTTCAATATCCGCGCCGGGAAATACCGAGGATCCCTGCCGCCGTGGGGATACCTGCCTACGCGCGTGGACGGGGAGTGGCGGCTGGTGCCGGACCCTGTGCAGCGAGAGCGCATCCTCGAGGTGTATCACCGCGTCGTCGACAACCACGAGCCGCTGCATCTGGTGGCCCACGACCTGAACCGGCGTGGTGTCCTGTCGCCGAAGGACTACTTCGCGCAGCTGCAAGGCCGCGAGCCGCAGGGCCGGGAGTGGTCGGCTACCGCGCTGAAGCGATCGATGATCTCCGGGGCGATGCTCGGGTACGCGACTCTGAACGGTAAGACCGTCCGAGACGACGACGGAGCCCCGCTGGTGCGGGCTGAGCCGATCCTGACCCGTGAGCAGCTGGAGGCGCTGCGCGCCGAGCTCGTCAAGACCTCCCGGGCGAAGCCCGCGGTGTCTACCCCGTCGCTGCTGCTGCGGGTGTTGTTCTGCGCGGTGTGCGGGGAGCCCGCGTACAAGTTCGCCGGGGGAGGACGTAAGCACCCGCGCTACCGCTGCCGCTCGATGGGGTTCCCGAAGCACTGCGGGAACGGCACGGTGGCGATGGCCGAGTGGGACGCGTTCTGCGAGGAGCAGGTACTGGATCTGCTCGGGGACGCGGAGCGTCTGGAGAAAGTCTGGGTAGCGGGCTCGGACTCCGCGGTCGAACTCGCGGAGGTGAACGCGGAGCTGGTGGACCTGACGTCGCTGATCGGCTCCCCGGCCTACCGGGCGGGCTCTCCGCAGCGAGAAGCACTGGATGCCCGTATTGCGGCGCTGGCCGCGCGGCAAGAGGAGCTGGAGGGCCTGGAGGCTCGCCCGTCTGGCTGGGAGTGGCGCGAAACCGGGCAGCGGTTCGGGGACTGGTGGCGGGAGCAGGACACCGCGGCAAAGAACACCTGGCTTCGGTCGATGAACGTTCGGCTGACGTTCGACGTCCGCGGCGGGCTGACTCGCACGATCGACTTCGGGGATCTTCAGGAGTACGAGCAGCATCTCAGGCTCGGCAGCGTGGTCGAACGGCTACACACCGGGATGTCGACTAGTGCAGCGAACGACGAAAATTACGCCCTTGCAGCGTGAAGGTCTAACGCATGAGAAAGCCCCCGGAAGATCACCTTCCGGGGGCTTTTTTATTGCGCCCTTGAGAGCTTGCACTGAAGGTCCTCAATCGCACTGGAAACATCAAGGTCGGGAGAACGATCGTTGGCTGTGTTGACAATTAATCATCGGCTCGTATAATGTGTGGAATTGTGAGCGCTCACAATTTACTAGAGTCACACAGGAAAGTACTAAATGGCCGGCACTCAGCGTATCGTCTTTCTACCCGATACTCAGTTGCCTTTCGAGGCGCGCAAAGAGATGCAAGCGGTCATCCGCTTCATCGGGGATGTCCAGCCGTACGGCGTGGTACATATCGGTGACGTCCTAGACCTGCCGCAGCCCTCGCGCTGGAACCGGGGAACCAAGGGCGAGTTCGAGGGCTCGGTGTACCGCGACGCGGACTACGCCAAGAAGAACCTGATGGAGCCGCTGCGCAAGGTCTACGACGGCTGGATCGGGATGCACGAGGGCAACCACGATCTGCGAGCCCGCGAGTACCTGGCCAAGAACGCACCGGCCCTGGAGGGTACGCACGCTTTCGACATCGACGTGCTGCTCGACTTCGACGGGTTCGGTGTGGAGCTGCTGCCTGACTTCTACGACATCGCTCCGGGCTGGATCTCCACTCACGGGCACATGGGCAAGATGACGCTATCCCAGATCGCCGGATCGACAGCGCTCAACGGTGCCAAGAAGTTCGGCAAGTCCGTGGTCTGCGGCCACACGCACCGGCAGGCTGTCGTCTCGCACTCGTTCGGGTACGGCGGCTCGGTGCGCAAGACCGTCACCGGCATGGAAGTCGGGCACCTGATGGACATGAAGAAGGCCAACTATCTAAAGGGCGGAGCCGGGAACTGGCAGATGGGCTTCGGGATGCTCACGGTCGACGGCAAGCATGTCAAGGCTGAGATCGTCCCGATCCTGGGAGGCAAGTTCACCGTTGACGGCCAGGTCTGGGAAGTCACCGGTTAAAGGTGACGAACAATAAGGCCTCCCTAACGGGGGGCCTTTTTTATTGATAACAAAAGCTTCTGACCTCCTGCCAGCAATAGTAAGACAACACGCAAAGTCGGAGAACGATCGTTGGCTGACCTGTAGGATCTTACAAGTTTACGCAAGAAAATGGTTTGTTACTTTCGAATAAATACTGGGCCCAAGTTCACTTAAAAAGGAGATCAACAATGAAAGCAATTTTCGTACTGAAACATCTTAATCATGCTGAGGAAAGTTTCTAATGATGACTAAGAAAGTAGCAATCTATACACGAGTATCCACTACTAACCAAGCAGAGGAAGGCTTCTCAATTGATGAGCAAATTGACCGTTTAACAAAATATGCTGAAGCAATGGGGTGGCAAGTATCTGATACTTATACTGATGCTGGTTTTTCAGGGGCCAAACTTGAACGCCCAGCAATGCAAAGATTAATCAACGATATCGAGAATAAAGCTTTTGATACAGTTCTTGTATATAAGCTAGACCGCCTTTCACGTAGTGTAAGAGATACTCTTTATCTTGTTAAGGATGTGTTCACAAAAAATAAAATAGACTTTATCTCGCTTAATGAAAGTATTGATACTTCTTCTGCTATGGGTAGCTTGTTTCTCACTATTCTTTCTGCAATTAATGAGTTTGAAAGAGAGAATATAAAAGAACGCATGACTATGGGTAAACTAGGGCGAGCGAAATCTGGTAAGTCTATGATGTGGACTAAGACAGCTTTTGGGTATTACCACAACAGAAAGACAGGTATATTAGAAATTGTTCCTTTACAAGCTACAATAGTTGAACAAATATTCACTGATTATTTATCAGGAATATCACTTACAAAATTAAGAGATAAACTCAATGAATCTGGACACATCGGTAAAGATATACCGTGGTCTTATCGTACCCTAAGACAAACACTTGATAATCCAGTTTACTGTGGTTATATCAAATTTAAGGACAGCCTATTTGAAGGTATGCACAAACCAATTATCCCTTATGAGACTTATTTAAAAGTTCAAAAAGAGCTAGAAGAAAGACAACAGCAGACTTATGAAAGAAATAACAACCCTAGACCTTTCCAAGCTAAATATATGCTGTCAGGGATGGCAAGGTGCGGTTACTGTGGAGCACCTTTAAAAATTGTTCTTGGCCACAAAAGAAAAGATGGAAGCCGCACTATGAAATATCACTGTGCAAATAGATTTCCTCGAAAAACAAAAGGAATTACAGTATATAATGACAATAAAAAGTGTGATTCAGGAACTTATGATTTAAGTAATTTAGAAAATACTGTTATTGACAACCTGATTGGATTTCAAGAAAATAATGACTCCTTATTGAAAATTATCAATGGCAACAACCAACCTATTCTTGATACTTCGTCATTTAAAAAGCAAATTTCACAGATCGATAAAAAAATACAAAAGAACTCTGATTTGTACCTAAATGATTTTATCACTATGGATGAGTTGAAAGATCGTACTGATTCCCTTCAGGCTGAGAAAAAGCTGCTTAAAGCTAAGATTAGCGAAAATAAATTTAATGACTCTACTGATGTTTTTGAGTTAGTTAAAACTCAGTTGGGCTCAATTCCGATTAATGAACTATCATATGATAATAAAAAGAAAATCGTCAACAACCTTGTATCAAAGGTTGATGTTACTGCTGATAATGTAGATATCATATTTAAATTCCAACTCGCTACTAGTGCAGCGAACGACGAAAATTACGCCCTTGCAGCGTGAAGGTACGGTCGGTACCAAAGACGAACAATAAGACGCTGAAAAGCGTCTTTTTTCGTTTTGGTCCCGGCTTCTCGTTCGCTGCCACCTAAGAATACTCTACGGTCACATACGGAGAACGATCGTTGGCTGCCCTTTGTGCGTCCAAACGGACGCACGGCGCTCTAAAGCGGGTCGCGATCTTTCAGATTCGCTCCTCGCGCTTTCAGTCTTTGTTTTGGCGCATGTCGTTATCGCAAAACCGCTGCACACTTTTGCGCGACATGCTCTGATCCCCCTCATCTGGGGGGGCCTATCTGAGGGAATTTCCGATCCGGCTCGCCTGAACCATTCTGCTTTCCACGAACTTGAAAACGCTTACTGGGCCCAAGTTCACTTAAAAAGGAGATCAACAATGAAAGCAATTTTCGTACTGAAACATCTTAATCATGCTGAGGAAAGTTTCTAATGGGCGACAAACGCTCCCCTACCAAAACGGTTACCTCCTGGCCGAACGTCACGTTTTGGAGCGAAGGTAAGACCAACAGCATGAACAAAGAGGAATTCGAGGAATTCAAAAGCCGCACCGTGTGGCCAAACGGTGTAGGTGAAATGCGTGTTCGTGATGCCTACAACACCGTTATGGAACGCCTGAAATCTTAATAAAGGTTCTCGGTACCAAATTCCAGAAAAGAGACGCTTTCGAGCGTCTTTTTTCGTTTTGGTCCGCTTCCAGGATACATAGATTACCACAACTCCGAGCCTTCCACCGCTTGTTGATACCGGGAAGCCCTGGGCCAACTTTTGGCGAAAATGAGACGTTGATCGGCACGTAAGAGGTTCCAACTTTCACCATAATGAAATAAGATCACTACCGGGCGTATTTTTTGAGTTATCGAGATTTTCAGGAGCTAAGGAAGCTAAAATGGAGAAAAAAATCACTGGATATACCACCGTTGATATATCCCAATGGCATCGTAAAGAACATTTTGAGGCATTTCAGTCAGTTGCTCAATGTACATATAACCAGACTGTTCAGCTGGATATTACGGCCTTTTTAAAGACCGTAAAGAAAAATAAGCACAAGTTTTATCCGGCCTTTATTCACATTCTTGCCCGCCTGATGAATGCTCATCCGGAATTCCGTATGGCAATGAAAGACGGTGAGCTGGTGATATGGGATAGTGTTCACCCTTGTTACACCGTTTTCCATGAGCAAACTGAAACGTTTTCATCGCTCTGGAGTGAATACCACGACGATTTCCGGCAGTTTCTACACATATATTCGCAAGATGTGGCGTGTTACGGTGAAAACCTGGCCTATTTCCCTAAAGGGTTTATTGAGAATATGTTTTTCGTCTCAGCCAATCCCTGGGTGAGTTTCACCAGTTTTGATTTAAACGTGGCCAATATGGACAACTTCTTCGCCCCCGTTTTCACCATGGGCAAATATTATACGCAAGGCGACAAGGTGCTGATGCCGCTGGCGATTCAGGTTCATCATGCCGTTTGTGATGGCTTCCATGTCGGCAGAATGCTTAATGAATTACAACAGTACTGCGATGAGTGGCAGGGCGGGGCGTAATTTTTTTAAGGCAGTTATTGGTGCCCTTAAACGCCTGGTTGCTACGCCTGAATAAGTGATAATAAGCGGATGAATGGCAGAAATTCGAAAGCAAATTCGACCCGGTCGTCGGTTCAGGGCAGGGTCGTTAAATAGCCGCTTATGTCTATTGCTGGTTTACCGGTTTATTGACTACCGGAAGCAGTGTGACCGTGTGCTTCTCAAATGCCTGAGGCCAGTTTGCTCAGGCTCTCCCCGTGGAGGTAATAATTGACGATATGATCATTTATTCTGCCTCCCAGAGCCTGATAAAAACGGTTAGCGCTTCGTCGCTGCGGAGTGTATACTGGCTTACTATGTTGGCACTGATGAGGGTGTCAGTGAAGTGCTTCATGTGGCAGGAGAAAAAAGGCTGCACCGGTGCGTCAGCAGAATATGTGATACAGGATATATTCCGCTTCCTCGCTCACTGACTCGCTACGCTCGGTCGTTCGACTGCGGCGAGCGGAAATGGCTTACGAACGGGGCGGAGATTTCCTGGAAGATGCCAGGAAGATACTTAACAGGGAAGTGAGAGGGCCGCGGCAAAGCCGTTTTTCCATAGGCTCCGCCCCCCTGACAAGCATCACGAAATCTGACGCTCAAATCAGTGGTGGCGAAACCCGACAGGACTATAAAGATACCAGGCGTTTCCCCCTGGCGGCTCCCTCGTGCGCTCTCCTGTTCCTGCCTTTCGGTTTACCGGTGTCATTCCGCTGTTATGGCCGCGTTTGTCTCATTCCACGCCTGACACTCAGTTCCGGGTAGGCAGTTCGCTCCAAGCTGGACTGT</charSequence><INSD_originalElements><INSDSeq_length>7289</INSDSeq_length><INSDSeq_locus>P15A_ALL_C3_02</INSDSeq_locus><INSDSeq_division>SYN</INSDSeq_division><INSDSeq_other-seqids /><INSDSeq_source /><INSDSeq_comment>Annotated with pLannotate v1.2.2</INSDSeq_comment></INSD_originalElements></XMLSerialisableRootElement></originalElement><additionalXml perUser="true" /><additionalXml perUser="false"><sequenceViewOptions geneiousVersion="2023.0.4" additionalXmlKey="sequenceViewOptions"><SequenceViewerState><zoom isMinimumZoom="true">0.01769651250163121</zoom><SequenceViewerSelectionState><selectedRegions><element class="com.biomatters.plugins.sequenceviewer.selection.SelectedRegion"><SelectedRegion><residues><XMLSerialisableRootElement><from>6569</from><to>6569</to></XMLSerialisableRootElement></residues><sequences><XMLSerialisableRootElement><from>0</from><to>1</to></XMLSerialisableRootElement></sequences></SelectedRegion></element></selectedRegions></SequenceViewerSelectionState><SequenceViewerLocation><sequenceNumber>0</sequenceNumber><residueNumber>0</residueNumber><xOffset>0</xOffset><yOffset>-78</yOffset></SequenceViewerLocation></SequenceViewerState><translation><option name="frame">SelectionOrAnnotation</option><option name="relativeTo">sequence</option></translation><liveAnnotators><option name="com.biomatters.plugins.featureFinder.FeatureFinder_NUCLEOTIDEOn">false</option><option name="ORF_Annotation_GeneratorOn">false</option></liveAnnotators><restrictionSites><childOption name="com.biomatters.plugins.restrictionAnalysis.RestrictionSiteAnnotationGenerator"><childOption name="com.biomatters.plugins.restrictionAnalysis.RestrictionSiteAnnotationGenerator"><option name="excluded">(1, 7289)</option><option name="grabExcludeRangeOption">[1,7289)</option></childOption></childOption></restrictionSites></sequenceViewOptions><DocumentHistory geneiousVersion="2023.0.4" additionalXmlKey="DocumentHistory"><entryFields><DocumentHistoryEntryField class="com.biomatters.geneious.publicapi.documents.DocumentHistoryEntryFieldImplementation"><com.biomatters.date fieldName="Created">1713286070938</com.biomatters.date></DocumentHistoryEntryField><DocumentHistoryEntryField class="com.biomatters.geneious.publicapi.documents.DocumentHistoryEntryFieldImplementation"><com.biomatters.user fieldName="User">MFK</com.biomatters.user></DocumentHistoryEntryField><DocumentHistoryEntryField class="com.biomatters.geneious.publicapi.documents.DocumentHistoryEntryFieldImplementation"><com.biomatters.geneiousVersion fieldName="Geneious Version">2022.0.1</com.biomatters.geneiousVersion></DocumentHistoryEntryField><DocumentHistoryEntryField class="com.biomatters.geneious.publicapi.documents.DocumentHistoryEntryFieldImplementation"><description fieldName="Imported from">C:\Users\matth\AppData\Local\Temp\P15A_ALL_C3_02.gbk</description></DocumentHistoryEntryField></entryFields><entryFields><DocumentHistoryEntryField class="com.biomatters.geneious.publicapi.documents.DocumentHistoryEntryFieldImplementation"><com.biomatters.date fieldName="Saved">1755984549165</com.biomatters.date></DocumentHistoryEntryField><DocumentHistoryEntryField class="com.biomatters.geneious.publicapi.documents.DocumentHistoryEntryFieldImplementation"><com.biomatters.user fieldName="User">mfk</com.biomatters.user></DocumentHistoryEntryField><DocumentHistoryEntryField class="com.biomatters.geneious.publicapi.documents.DocumentHistoryEntryFieldImplementation"><com.biomatters.geneiousVersion fieldName="Geneious Version">2023.0.4</com.biomatters.geneiousVersion></DocumentHistoryEntryField><DocumentHistoryEntryField class="com.biomatters.geneious.publicapi.documents.DocumentHistoryEntryFieldImplementation"><com.biomatters.autogeneratedEntry fieldName="" /></DocumentHistoryEntryField></entryFields><entryFields><DocumentHistoryEntryField class="com.biomatters.geneious.publicapi.documents.DocumentHistoryEntryFieldImplementation"><com.biomatters.date fieldName="Saved">1755984750872</com.biomatters.date></DocumentHistoryEntryField><DocumentHistoryEntryField class="com.biomatters.geneious.publicapi.documents.DocumentHistoryEntryFieldImplementation"><com.biomatters.user fieldName="User">mfk</com.biomatters.user></DocumentHistoryEntryField><DocumentHistoryEntryField class="com.biomatters.geneious.publicapi.documents.DocumentHistoryEntryFieldImplementation"><com.biomatters.geneiousVersion fieldName="Geneious Version">2023.0.4</com.biomatters.geneiousVersion></DocumentHistoryEntryField><DocumentHistoryEntryField class="com.biomatters.geneious.publicapi.documents.DocumentHistoryEntryFieldImplementation"><com.biomatters.autogeneratedEntry fieldName="" /></DocumentHistoryEntryField></entryFields><entryFields><DocumentHistoryEntryField class="com.biomatters.geneious.publicapi.documents.DocumentHistoryEntryFieldImplementation"><com.biomatters.date fieldName="Saved">1755985504056</com.biomatters.date></DocumentHistoryEntryField><DocumentHistoryEntryField class="com.biomatters.geneious.publicapi.documents.DocumentHistoryEntryFieldImplementation"><com.biomatters.user fieldName="User">mfk</com.biomatters.user></DocumentHistoryEntryField><DocumentHistoryEntryField class="com.biomatters.geneious.publicapi.documents.DocumentHistoryEntryFieldImplementation"><com.biomatters.geneiousVersion fieldName="Geneious Version">2023.0.4</com.biomatters.geneiousVersion></DocumentHistoryEntryField><DocumentHistoryEntryField class="com.biomatters.geneious.publicapi.documents.DocumentHistoryEntryFieldImplementation"><com.biomatters.autogeneratedEntry fieldName="" /></DocumentHistoryEntryField></entryFields></DocumentHistory><sequenceViewOptions geneiousVersion="2023.0.4" additionalXmlKey="sequenceViewOptions8c-jki11iq"><SequenceViewerState><zoom isMinimumZoom="true">0.009523482778501853</zoom><SequenceViewerSelectionState><selectedRegions /></SequenceViewerSelectionState><SequenceViewerLocation><sequenceNumber>1</sequenceNumber><residueNumber>3648</residueNumber><xOffset>1</xOffset><yOffset>39</yOffset></SequenceViewerLocation></SequenceViewerState><translation><option name="frame">SelectionOrAnnotation</option><option name="relativeTo">sequence</option></translation><liveAnnotators><option name="com.biomatters.plugins.featureFinder.FeatureFinder_NUCLEOTIDEOn">false</option><option name="ORF_Annotation_GeneratorOn">false</option></liveAnnotators><restrictionSites><option name="com.biomatters.plugins.restrictionAnalysis.RestrictionSiteAnnotationGeneratorOn">false</option><childOption name="com.biomatters.plugins.restrictionAnalysis.RestrictionSiteAnnotationGenerator"><childOption name="com.biomatters.plugins.restrictionAnalysis.RestrictionSiteAnnotationGenerator"><option name="excluded">(1, 7289)</option><option name="grabExcludeRangeOption">[1,7289)</option></childOption></childOption></restrictionSites></sequenceViewOptions></additionalXml></geneiousDocument>
<geneiousDocument class="com.biomatters.plugins.ncbi.documents.GenBankNucleotideSequence" version="1.3-11" revisionNumber="6" pluginDocumentRevisionNumber="1" geneiousVersion="2023.0.4" geneiousVersionMinimum="7.1" PluginDocument_FormatLastChanged="7.1" PluginDocument_FormatLastExtended="8.1" PluginDocument_OldestVersionSerializableTo="6.0" isReferenceOnly="false"><hiddenFields><unread type="boolean">false</unread><cache_urn type="urn">urn:local:mfk:8c-jki11iq</cache_urn><nucleotideSequenceWithQualityCount type="int">0</nucleotideSequenceWithQualityCount><description></description><override_cache_name>pMFK_001</override_cache_name><cache_plugin_document_urn>urn:sequence:genbank:&lt;unknown</cache_plugin_document_urn><override_organism>E. coli</override_organism><weak_referenced_documents type="list"><weak_referenced_documents type="int">0</weak_referenced_documents><weak_referenced_documents type="int">1</weak_referenced_documents><weak_referenced_documents type="int">2</weak_referenced_documents></weak_referenced_documents><override_description>taken</override_description><cache_name>pMFK_001</cache_name><override_modified_date type="date">1755985506252</override_modified_date><cache_created type="date">315561600000</cache_created><referenced_documents type="list"><referenced_documents>urn:local:MFK:1t-e81ci7e@0</referenced_documents><referenced_documents>urn:local:MFK:2m-e81cs5u@0</referenced_documents><referenced_documents>urn:local:MFK:2n-e81cs5v@0</referenced_documents></referenced_documents><trimmedSequencesCount type="int">0</trimmedSequencesCount></hiddenFields><fields><document_size type="bytes">44420</document_size><molType>DNA</molType><taxonomy></taxonomy><roughTm type="double">92.02550607287448</roughTm><sequence_residues>TTGAGATCGTTTTGGTCTGCGCGTAATCTCTTGCTCTGAAAACGAAAAAACCGCCTTGCAGGGCGGTTTTTCGAAGGTTCTCTGAGCTACCAACTCTTTGAACCGAGGTAACTGGCTTGGAGGAGCGCAGTCACCAAAACTTGTCCTTTCAGTTTAGCCTTAACCGGCGCATGACTTCAAGACTAACTCCTCTAAATCAATTACCAGTGGCTGCTGCCAGTGGTGCTTTTGCATGTCTTTCCGGGTTGGACTCAAGACGATAGTTACCGGATAAGGCGCAGCGGTCGGACTGAACGGGGGGTTCGTGCATACAGTCCAGCTTGGAGCGAACTGCCTACCCGGAACTGAGTGTCAGGCGTGGAATGAGACAAACGCGGCCATAACAGCGGAATGACACCGGTAAACCGAAAGGCAGGAACAGGAGAGCGCACGAGGGAGCCGCCAGGGGGAAACGCCTGGTATCTTTATAGTCCTGTCGGGTTTCGCCACCACTGATTTGA</sequence_residues><geneticCode>Standard</geneticCode><accession>&lt;unknown</accession><topology>circular</topology><sequence_length type="int">4940</sequence_length><organism>.</organism><gcPercent decimalPlacesDisplayed="1" type="percent">55.74898785425101</gcPercent><modified_date type="date">315561600000</modified_date><field code="Molecular Weight (kDa)" type="double">1523.0747199999141</field></fields><notes><note code="importedFrom" type="note"><path>C:\Users\matth\AppData\Local\Temp</path><filename>REV12_3_B_01.gbk</filename></note></notes><displayableFields><value class="com.biomatters.core.documents.Field"><field><name>Path (Imported From)</name><description></description><code>importedFrom.path</code><editable>true</editable><type>java.lang.String</type><constraints /></field></value><value class="com.biomatters.core.documents.Field"><field><name>Filename (Imported From)</name><description></description><code>importedFrom.filename</code><editable>true</editable><type>java.lang.String</type><constraints /></field></value><value class="com.biomatters.core.documents.Field"><field><name>Molecular Weight (kDa)</name><description>Molecular Weight (kDa, single strand if DNA)</description><code>Molecular Weight (kDa)</code><neverEditable>true</neverEditable><versionIntroduced>2021.0.0</versionIntroduced><type>java.lang.Double</type><constraints /></field></value><value class="com.biomatters.core.documents.Field"><field><name>Rough Temperature (°C)</name><description>Rough Melting Temperature (°C)</description><code>roughTm</code><visible>false</visible><neverEditable>true</neverEditable><versionIntroduced>2021.0.0</versionIntroduced><type>java.lang.Double</type><constraints /></field></value></displayableFields><originalElement><XMLSerialisableRootElement cachedCountGC="2754" cachedCountAT="2186" annotationsRevision="2" charSequenceValidated="true"><fields><organism>.</organism><hasBeenModified type="boolean">true</hasBeenModified><isCircular>true</isCircular><topology>circular</topology><geneticCode>Standard</geneticCode><accession>&lt;unknown</accession><taxonomy /><modified_date type="date">315561600000</modified_date><molType>DNA</molType></fields><urn type="urn">urn:sequence:genbank:&lt;unknown</urn><created type="date">315561600000</created><storedFields><standardField code="modified_date" /><standardField code="accession" /><standardField code="molType" /><standardField code="organism" /><standardField code="taxonomy" /><standardField code="topology" /><standardField code="geneticCode" /></storedFields><name>pMFK_001</name><sequenceAnnotations><annotation><description>CmR</description><type>CDS</type><intervals><interval><minimumIndex>1121</minimumIndex><maximumIndex>1780</maximumIndex><direction>rightToLeft</direction></interval></intervals><qualifiers><qualifier><name>note</name><value>pLannotate</value></qualifier><qualifier><name>database</name><value>addgene</value></qualifier><qualifier><name>identity</name><value>100.0</value></qualifier><qualifier><name>match_length</name><value>100.0</value></qualifier><qualifier><name>fragment</name><value>False</value></qualifier><qualifier><name>other</name><value>CDS</value></qualifier><qualifier><name>NCBI Feature Key</name><value>CDS</value></qualifier></qualifiers></annotation><annotation><description>bom</description><type>misc_feature</type><intervals><interval><minimumIndex>788</minimumIndex><maximumIndex>807</maximumIndex><direction>rightToLeft</direction></interval></intervals><qualifiers><qualifier><name>note</name><value>pLannotate</value></qualifier><qualifier><name>database</name><value>addgene</value></qualifier><qualifier><name>identity</name><value>100.0</value></qualifier><qualifier><name>match_length</name><value>14.388489208633093</value></qualifier><qualifier><name>fragment</name><value>True</value></qualifier><qualifier><name>other</name><value>misc feature</value></qualifier><qualifier><name>NCBI Feature Key</name><value>misc_feature</value></qualifier></qualifiers></annotation><annotation><description>lac operator (symmetric)</description><type>protein_bind</type><intervals><interval><minimumIndex>2841</minimumIndex><maximumIndex>2860</maximumIndex><direction>leftToRight</direction></interval></intervals><qualifiers><qualifier><name>note</name><value>pLannotate</value></qualifier><qualifier><name>database</name><value>addgene</value></qualifier><qualifier><name>identity</name><value>100.0</value></qualifier><qualifier><name>match_length</name><value>100.0</value></qualifier><qualifier><name>fragment</name><value>False</value></qualifier><qualifier><name>other</name><value>protein bind</value></qualifier><qualifier><name>NCBI Feature Key</name><value>protein_bind</value></qualifier></qualifiers></annotation><annotation><description>cat promoter</description><type>promoter</type><intervals><interval><minimumIndex>1781</minimumIndex><maximumIndex>1883</maximumIndex><direction>rightToLeft</direction></interval></intervals><qualifiers><qualifier><name>note</name><value>pLannotate</value></qualifier><qualifier><name>database</name><value>addgene</value></qualifier><qualifier><name>identity</name><value>100.0</value></qualifier><qualifier><name>match_length</name><value>100.0</value></qualifier><qualifier><name>fragment</name><value>False</value></qualifier><qualifier><name>other</name><value>promoter</value></qualifier><qualifier><name>NCBI Feature Key</name><value>promoter</value></qualifier></qualifiers></annotation><annotation><description>trc promoter</description><type>promoter</type><intervals><interval><minimumIndex>2866</minimumIndex><maximumIndex>2894</maximumIndex><direction>rightToLeft</direction></interval></intervals><qualifiers><qualifier><name>note</name><value>pLannotate</value></qualifier><qualifier><name>database</name><value>addgene</value></qualifier><qualifier><name>identity</name><value>96.667</value></qualifier><qualifier><name>match_length</name><value>100.0</value></qualifier><qualifier><name>fragment</name><value>False</value></qualifier><qualifier><name>other</name><value>promoter</value></qualifier><qualifier><name>NCBI Feature Key</name><value>promoter</value></qualifier></qualifiers></annotation><annotation><description>p15A ori</description><type>rep_origin</type><intervals><interval><minimumIndex>1</minimumIndex><maximumIndex>546</maximumIndex><direction>leftToRight</direction></interval></intervals><qualifiers><qualifier><name>note</name><value>pLannotate</value></qualifier><qualifier><name>database</name><value>addgene</value></qualifier><qualifier><name>identity</name><value>99.817</value></qualifier><qualifier><name>match_length</name><value>100.0</value></qualifier><qualifier><name>fragment</name><value>False</value></qualifier><qualifier><name>other</name><value>rep_origin</value></qualifier><qualifier><name>NCBI Feature Key</name><value>rep_origin</value></qualifier></qualifiers></annotation><annotation><description>RSF ori</description><type>rep_origin</type><intervals><interval><minimumIndex>634</minimumIndex><maximumIndex>689</maximumIndex><direction>leftToRight</direction></interval></intervals><qualifiers><qualifier><name>note</name><value>pLannotate</value></qualifier><qualifier><name>database</name><value>addgene</value></qualifier><qualifier><name>identity</name><value>100.0</value></qualifier><qualifier><name>match_length</name><value>7.466666666666668</value></qualifier><qualifier><name>fragment</name><value>True</value></qualifier><qualifier><name>other</name><value>rep_origin</value></qualifier><qualifier><name>NCBI Feature Key</name><value>rep_origin</value></qualifier></qualifiers></annotation><annotation><description>MURDOC bxb1</description><type>CDS</type><intervals><interval><minimumIndex>3027</minimumIndex><maximumIndex>4571</maximumIndex><direction>rightToLeft</direction></interval></intervals><qualifiers><qualifier><name>X-Transferred Translation</name><value>VRALVVIRLSRVTDATTSPERQLESCQQLCAQRGWDVVGVAEDLDVSGAVDPFDRKRRPNLARWLAFEEQPFDVIVAYRVDRLTRSIRHLQQLVHWAEDHKKLVVSATEAHFDTTTPFAAVVIALMGTVAQMELEAIKERNRSAAHFNIRAGKYRGSLPPWGYLPTRVDGEWRLVPDPVQRERILEVYHRVVDNHEPLHLVAHDLNRRGVLSPKDYFAQLQGREPQGREWSATALKRSMISGAMLGYATLNGKTVRDDDGAPLVRAEPILTREQLEALRAELVKTSRAKPAVSTPSLLLRVLFCAVCGEPAYKFAGGGRKHPRYRCRSMGFPKHCGNGTVAMAEWDAFCEEQVLDLLGDAERLEKVWVAGSDSAVELAEVNAELVDLTSLIGSPAYRAGSPQREALDARIAALAARQEELEGLEARPSGWEWRETGQRFGDWWREQDTAAKNTWLRSMNVRLTFDVRGGLTRTIDFGDLQEYEQHLRLGSVVERLHTGMS</value></qualifier><qualifier><name>NCBI Feature Key</name><value>CDS</value></qualifier><qualifier><name>X-Transferred From</name><value>MURDOC_bxb1</value></qualifier><qualifier><name>X-Transferred Similarity</name><value>99.93%</value></qualifier><qualifier><name>Color</name><value>#00ccff</value></qualifier><qualifier><name>modified by</name><value>andrey</value></qualifier><qualifier><name>note</name><value>Derived using Geneious Prime 2023.0.4 'Annotate from Database' based on protein similarity</value></qualifier><qualifier><name>Transferred From</name><value>C31m - MURDOC bxb1 translation</value></qualifier><qualifier><name>Transferred Translation Similarity</name><value>100.00%</value></qualifier><qualifier><name>Adjusted Transferred Translation Similarity</name><value>97.09%</value></qualifier><qualifier><name>Primary Match</name><value>100.00%; Adjusted-Interval-0:-3/42 (adjusted to 97.09%; Adjusted-Interval-0:0/0); MURDOC bxb1 (&lt;a href="urn:local:andrey:18-9ddsdqi"&gt;C31m - MURDOC bxb1 translation&lt;/a&gt;)</value></qualifier><qualifier><name>Alternative Match</name><value>99.60%; Adjusted-Interval-0:0/42 (adjusted to 96.89%; Adjusted-Interval-0:0/0); Bxb1 (G242E, T435S) (&lt;a href="urn:local:andrey:35-9ddtkd1"&gt;pBLK01g0 extraction - ORF 2 (frame 3) translation&lt;/a&gt;)</value></qualifier><qualifier><name>Alternative Match</name><value>99.60%; Adjusted-Interval-0:-3/42 (adjusted to 96.70%; Adjusted-Interval-0:0/0); Bxb1 with no added mutations (&lt;a href="urn:local:Andrey:1iq-b5qoi71"&gt;Bxb1 with no added mutations translation&lt;/a&gt;)</value></qualifier></qualifiers></annotation><annotation><description>Bxb1 Excisionase</description><type>CDS</type><intervals><interval><minimumIndex>2034</minimumIndex><maximumIndex>2813</maximumIndex><direction>rightToLeft</direction></interval></intervals><qualifiers><qualifier><name>created by</name><value>Andrey</value></qualifier><qualifier><name>Color</name><value>#cc0000</value></qualifier><qualifier><name>modified by</name><value>Andrey</value></qualifier><qualifier><name>note</name><value>Derived using Geneious Prime 2023.0.4 'Annotate from Database' based on protein similarity</value></qualifier><qualifier><name>Transferred From</name><value>pAG38207 pBad-Xis/Int Reset Flipper translation</value></qualifier><qualifier><name>Transferred Translation Similarity</name><value>100.00%</value></qualifier><qualifier><name>Adjusted Transferred Translation Similarity</name><value>99.62%</value></qualifier><qualifier><name>Primary Match</name><value>100.00%; Adjusted-Interval-0:0/3 (adjusted to 99.62%; Adjusted-Interval-0:0/0); Bxb1 Excisionase (&lt;a href="urn:local:Andrey:v-b29xalc"&gt;pAG38207 pBad-Xis/Int Reset Flipper translation&lt;/a&gt;)</value></qualifier></qualifiers></annotation><annotation><description>PsalTTC</description><type>promoter</type><intervals><interval><minimumIndex>4661</minimumIndex><maximumIndex>4776</maximumIndex><direction>rightToLeft</direction></interval></intervals><qualifiers><qualifier><name>inducer</name><value>Salicylate, 100 uM max</value></qualifier><qualifier><name>created by</name><value>Andrey</value></qualifier><qualifier><name>note</name><value>Derived using Geneious Prime 2023.0.4 'Annotate from Database' based on nucleotide similarity</value></qualifier><qualifier><name>Transferred From</name><value>PsalTTC</value></qualifier><qualifier><name>Transferred Similarity</name><value>100.00%</value></qualifier><qualifier><name>Primary Match</name><value>100.00%; Adjusted-Interval-0:0/0; PsalTTC</value></qualifier></qualifiers></annotation><annotation><description>Ptac</description><type>promoter</type><intervals><interval><minimumIndex>2841</minimumIndex><maximumIndex>2896</maximumIndex><direction>rightToLeft</direction></interval></intervals><qualifiers><qualifier><name>inducer</name><value>IPTG, 1mM max</value></qualifier><qualifier><name>created by</name><value>Andrey</value></qualifier><qualifier><name>note</name><value>Derived using Geneious Prime 2023.0.4 'Annotate from Database' based on nucleotide similarity</value></qualifier><qualifier><name>Transferred From</name><value>Ptac</value></qualifier><qualifier><name>Transferred Similarity</name><value>100.00%</value></qualifier><qualifier><name>Primary Match</name><value>100.00%; Adjusted-Interval-0:0/0; Ptac</value></qualifier></qualifiers></annotation><annotation><description>RNAI promoter</description><type>promoter</type><intervals><interval><minimumIndex>151</minimumIndex><maximumIndex>180</maximumIndex><direction>rightToLeft</direction></interval></intervals><qualifiers><qualifier><name>Color</name><value>#ffffff</value></qualifier><qualifier><name>NCBI Feature Key</name><value>promoter</value></qualifier><qualifier><name>note</name><value>Derived using Geneious Prime 2023.0.4 'Annotate from Database' based on nucleotide similarity</value></qualifier><qualifier><name>Transferred From</name><value>RNAI_promoter</value></qualifier><qualifier><name>Transferred Similarity</name><value>100.00%</value></qualifier><qualifier><name>Primary Match</name><value>100.00%; Adjusted-Interval-0:0/0; RNAI promoter (&lt;a href="urn:local:Andrey:2d-9u4e0z1"&gt;RNAI_promoter&lt;/a&gt;)</value></qualifier></qualifiers></annotation><annotation><description>RNAII promoter</description><type>promoter</type><intervals><interval><minimumIndex>1</minimumIndex><maximumIndex>29</maximumIndex><direction>leftToRight</direction></interval></intervals><qualifiers><qualifier><name>Color</name><value>#ffffff</value></qualifier><qualifier><name>NCBI Feature Key</name><value>promoter</value></qualifier><qualifier><name>note</name><value>Derived using Geneious Prime 2023.0.4 'Annotate from Database' based on nucleotide similarity</value></qualifier><qualifier><name>Transferred From</name><value>RNAII_promoter_(2)</value></qualifier><qualifier><name>Transferred Similarity</name><value>100.00%</value></qualifier><qualifier><name>Primary Match</name><value>100.00%; Adjusted-Interval-0:0/0; RNAII promoter (&lt;a href="urn:local:Andrey:2j-9u4e0zj"&gt;RNAII_promoter_(2)&lt;/a&gt;)</value></qualifier></qualifiers></annotation><annotation><description>lac operator (symmetric)</description><type>protein_bind</type><intervals><interval><minimumIndex>2841</minimumIndex><maximumIndex>2860</maximumIndex><direction>none</direction></interval></intervals><qualifiers><qualifier><name>bound_moiety</name><value>lac repressor encoded by lacI</value></qualifier><qualifier><name>note</name><value>The lac repressor binds to the lac operator to  inhibit transcription in E. coli. This inhibition can be relieved by adding lactose or isopropyl-beta-D-thiogalactopyranoside (IPTG). The symmetric lac operator was optimized for tight binding of lac repressor.</value></qualifier><qualifier><name>note</name><value>color: #31849b</value></qualifier><qualifier><name>NCBI Feature Key</name><value>protein_bind</value></qualifier><qualifier><name>modified by</name><value>Andrey</value></qualifier><qualifier><name>note</name><value>Derived using Geneious Prime 2023.0.4 'Annotate from Database' based on nucleotide similarity</value></qualifier><qualifier><name>Transferred From</name><value>lac_operator_(symmetric)</value></qualifier><qualifier><name>Transferred Similarity</name><value>100.00%</value></qualifier><qualifier><name>Primary Match</name><value>100.00%; Adjusted-Interval-0:0/0; lac operator (symmetric) (lac_operator_(symmetric))</value></qualifier></qualifiers></annotation><annotation><description>LAA</description><type>misc_feature</type><intervals><interval><minimumIndex>3027</minimumIndex><maximumIndex>3068</maximumIndex><direction>rightToLeft</direction></interval></intervals><qualifiers><qualifier><name>ApEinfo_fwdcolor</name><value>#ff8040</value></qualifier><qualifier><name>ApEinfo_revcolor</name><value>#ff8040</value></qualifier><qualifier><name>ApEinfo_graphicformat</name><value>arrow_data {{0 1 2 0 0 -1} {} 0} width 5 offset 0</value></qualifier><qualifier><name>NCBI Feature Key</name><value>misc_feature</value></qualifier><qualifier><name>note</name><value>Derived using Geneious Prime 2023.0.4 'Annotate from Database' based on nucleotide similarity</value></qualifier><qualifier><name>Transferred From</name><value>C20m - sfYFP ssrA</value></qualifier><qualifier><name>Transferred Similarity</name><value>100.00%</value></qualifier><qualifier><name>Primary Match</name><value>100.00%; Adjusted-Interval-0:0/0; LAA (&lt;a href="urn:local:john:62-hg10t8c"&gt;C20m - sfYFP ssrA&lt;/a&gt;)</value></qualifier></qualifiers></annotation><annotation><description>UNS1</description><type>misc_feature</type><intervals><interval><minimumIndex>4796</minimumIndex><maximumIndex>4835</maximumIndex><direction>rightToLeft</direction></interval></intervals><qualifiers><qualifier><name>Color</name><value>#ffff99</value></qualifier><qualifier><name>NCBI Feature Key</name><value>misc_feature</value></qualifier><qualifier><name>note</name><value>Derived using Geneious Prime 2023.0.4 'Annotate from Database' based on nucleotide similarity</value></qualifier><qualifier><name>Transferred From</name><value>UNS1</value></qualifier><qualifier><name>Transferred Similarity</name><value>100.00%</value></qualifier><qualifier><name>Primary Match</name><value>100.00%; Adjusted-Interval-0:0/0; UNS1</value></qualifier></qualifiers></annotation><annotation><description>UNS3</description><type>misc_feature</type><intervals><interval><minimumIndex>2916</minimumIndex><maximumIndex>2955</maximumIndex><direction>rightToLeft</direction></interval></intervals><qualifiers><qualifier><name>Color</name><value>#ffff99</value></qualifier><qualifier><name>NCBI Feature Key</name><value>misc_feature</value></qualifier><qualifier><name>note</name><value>Derived using Geneious Prime 2023.0.4 'Annotate from Database' based on nucleotide similarity</value></qualifier><qualifier><name>Transferred From</name><value>UNS3</value></qualifier><qualifier><name>Transferred Similarity</name><value>100.00%</value></qualifier><qualifier><name>Primary Match</name><value>100.00%; Adjusted-Interval-0:0/0; UNS3</value></qualifier></qualifiers></annotation><annotation><description>UNSX</description><type>misc_feature</type><intervals><interval><minimumIndex>1935</minimumIndex><maximumIndex>1974</maximumIndex><direction>rightToLeft</direction></interval></intervals><qualifiers><qualifier><name>Color</name><value>#ffff99</value></qualifier><qualifier><name>NCBI Feature Key</name><value>misc_feature</value></qualifier><qualifier><name>note</name><value>Derived using Geneious Prime 2023.0.4 'Annotate from Database' based on nucleotide similarity</value></qualifier><qualifier><name>Transferred From</name><value>UNSX</value></qualifier><qualifier><name>Transferred Similarity</name><value>100.00%</value></qualifier><qualifier><name>Primary Match</name><value>100.00%; Adjusted-Interval-0:0/0; UNSX</value></qualifier></qualifiers></annotation><annotation><description>Pre-Ptac random DNA</description><type>misc_feature</type><intervals><interval><minimumIndex>2897</minimumIndex><maximumIndex>2911</maximumIndex><direction>rightToLeft</direction></interval></intervals><qualifiers><qualifier><name>NCBI Feature Key</name><value>misc_feature</value></qualifier><qualifier><name>note</name><value>Derived using Geneious Prime 2023.0.4 'Annotate from Database' based on nucleotide similarity</value></qualifier><qualifier><name>Transferred From</name><value>p58m - pLasAM</value></qualifier><qualifier><name>Transferred Similarity</name><value>100.00%</value></qualifier><qualifier><name>Primary Match</name><value>100.00%; Adjusted-Interval-0:0/0; Pre-Ptac random DNA (&lt;a href="urn:local:Andrey:mi-9d55xs0"&gt;p58m - pLasAM&lt;/a&gt;)</value></qualifier></qualifiers></annotation><annotation><description>Pre-Ptac random DNA</description><type>misc_feature</type><intervals><interval><minimumIndex>4777</minimumIndex><maximumIndex>4791</maximumIndex><direction>rightToLeft</direction></interval></intervals><qualifiers><qualifier><name>NCBI Feature Key</name><value>misc_feature</value></qualifier><qualifier><name>note</name><value>Derived using Geneious Prime 2023.0.4 'Annotate from Database' based on nucleotide similarity</value></qualifier><qualifier><name>Transferred From</name><value>p58m - pLasAM</value></qualifier><qualifier><name>Transferred Similarity</name><value>100.00%</value></qualifier><qualifier><name>Primary Match</name><value>100.00%; Adjusted-Interval-0:0/0; Pre-Ptac random DNA (&lt;a href="urn:local:Andrey:mi-9d55xs0"&gt;p58m - pLasAM&lt;/a&gt;)</value></qualifier></qualifiers></annotation><annotation><description>A2 (concatenated sequence 1)</description><type>Concatenated sequence</type><intervals><interval beginsBeforeMinimumIndex="true" endsAfterMaximumIndex="true"><minimumIndex>4811</minimumIndex><maximumIndex>4830</maximumIndex><direction>rightToLeft</direction></interval></intervals><qualifiers><qualifier><name>Source</name><weakUrnReference class="urn" weakReference="true">urn:local:MFK:1t-e81ci7e</weakUrnReference></qualifier><qualifier><name>note</name><value>Derived using Geneious Prime 2023.0.4 'Annotate from Database' based on nucleotide similarity</value></qualifier><qualifier><name>Transferred From</name><value>A2 - B1 (reversed) - ASS_posipU1.FOR</value></qualifier><qualifier><name>Transferred Similarity</name><value>100.00%</value></qualifier><qualifier><name>Primary Match</name><value>100.00%; Adjusted-Interval-0:0/0; A2 (concatenated sequence 1) (&lt;a href="urn:local:MFK:1p-e81ci7b"&gt;A2 - B1 (reversed) - ASS_posipU1.FOR&lt;/a&gt;)</value></qualifier><qualifier><name>Alternative Match</name><value>100.00%; Adjusted-Interval-0:0/0; UNS1_A (concatenated sequence 1) (&lt;a href="urn:local:MFK:1p-e81ci7b"&gt;A2 - B1 (reversed) - ASS_posipU1.FOR&lt;/a&gt;)</value></qualifier></qualifiers></annotation><annotation><description>B1 (concatenated sequence 2) (reversed)</description><type>Concatenated sequence</type><intervals><interval beginsBeforeMinimumIndex="true" endsAfterMaximumIndex="true"><minimumIndex>1942</minimumIndex><maximumIndex>1961</maximumIndex><direction>leftToRight</direction></interval></intervals><qualifiers><qualifier><name>Source</name><weakUrnReference class="urn" weakReference="true">urn:local:MFK:2m-e81cs5u</weakUrnReference></qualifier><qualifier><name>note</name><value>Derived using Geneious Prime 2023.0.4 'Annotate from Database' based on nucleotide similarity</value></qualifier><qualifier><name>Transferred From</name><value>A2 - B1 (reversed) - ASS_posipUX.REV (reversed)</value></qualifier><qualifier><name>Transferred Similarity</name><value>100.00%</value></qualifier><qualifier><name>Primary Match</name><value>100.00%; Adjusted-Interval-0:0/0; B1 (concatenated sequence 2) (reversed) (&lt;a href="urn:local:MFK:2g-e81cs5t"&gt;A2 - B1 (reversed) - ASS_posipUX.REV (reversed)&lt;/a&gt;)</value></qualifier></qualifiers></annotation><annotation><description>UNSX (concatenated sequence 1) (reversed)</description><type>Concatenated sequence</type><intervals><interval beginsBeforeMinimumIndex="true" endsAfterMaximumIndex="true"><minimumIndex>1942</minimumIndex><maximumIndex>1961</maximumIndex><direction>rightToLeft</direction></interval></intervals><qualifiers><qualifier><name>Source</name><weakUrnReference class="urn" weakReference="true">urn:local:MFK:2n-e81cs5v</weakUrnReference></qualifier><qualifier><name>note</name><value>Derived using Geneious Prime 2023.0.4 'Annotate from Database' based on nucleotide similarity</value></qualifier><qualifier><name>Transferred From</name><value>A2 - B1 (reversed) - ASS_posipUX.REV (reversed)</value></qualifier><qualifier><name>Transferred Similarity</name><value>100.00%</value></qualifier><qualifier><name>Primary Match</name><value>100.00%; Adjusted-Interval-0:0/0; UNSX (concatenated sequence 1) (reversed) (&lt;a href="urn:local:MFK:2g-e81cs5t"&gt;A2 - B1 (reversed) - ASS_posipUX.REV (reversed)&lt;/a&gt;)</value></qualifier></qualifiers></annotation><annotation><description>Chlor.REV</description><type>primer_bind</type><intervals><interval><minimumIndex>1785</minimumIndex><maximumIndex>1807</maximumIndex><direction>leftToRight</direction></interval></intervals><qualifiers><qualifier><name>Sequence</name><value>GCTTCCTTAGCTCCTGAAAATCT</value></qualifier><qualifier><name>Hairpin Tm</name><value>46.8</value></qualifier><qualifier><name>Tm</name><value>58.5</value></qualifier><qualifier><name>Self Dimer Tm</name><value>None</value></qualifier><qualifier><name>%GC</name><value>43.5</value></qualifier><qualifier><name>created by</name><value>primer3</value></qualifier><qualifier><name>note</name><value>Derived using Geneious Prime 2023.0.4 'Annotate from Database' based on nucleotide similarity</value></qualifier><qualifier><name>Transferred From</name><value>ASS_Chlor.REV</value></qualifier><qualifier><name>Transferred Similarity</name><value>100.00%</value></qualifier><qualifier><name>Primary Match</name><value>100.00%; Adjusted-Interval-0:0/0; Chlor.REV (ASS_Chlor.REV)</value></qualifier></qualifiers></annotation><annotation><description>ASS_mc1chk.p15a.REV</description><type>primer_bind</type><intervals><interval><minimumIndex>220</minimumIndex><maximumIndex>241</maximumIndex><direction>rightToLeft</direction></interval></intervals><qualifiers><qualifier><name>Sequence</name><value>GAAAGACATGCAAAAGCACCAC</value></qualifier><qualifier><name>%GC</name><value>45.5</value></qualifier><qualifier><name>note</name><value>Derived using Geneious Prime 2023.0.4 'Annotate from Database' based on nucleotide similarity</value></qualifier><qualifier><name>Transferred From</name><value>ASS_mc1chk.p15a.REV</value></qualifier><qualifier><name>Transferred Similarity</name><value>100.00%</value></qualifier><qualifier><name>Primary Match</name><value>100.00%; Adjusted-Interval-0:0/0; &lt;a href="urn:local:Andrey:96-96u8sfk"&gt;ASS_mc1chk.p15a.REV&lt;/a&gt;</value></qualifier></qualifiers></annotation><annotation><description>P15A.FOR</description><type>primer_bind</type><intervals><interval><minimumIndex>4939</minimumIndex><maximumIndex>4960</maximumIndex><direction>rightToLeft</direction></interval></intervals><qualifiers><qualifier><name>Sequence</name><value>GCAGACCAAAACGATCTCAAGA</value></qualifier><qualifier><name>Hairpin Tm</name><value>None</value></qualifier><qualifier><name>Tm</name><value>58.9</value></qualifier><qualifier><name>Self Dimer Tm</name><value>None</value></qualifier><qualifier><name>%GC</name><value>45.5</value></qualifier><qualifier><name>created by</name><value>primer3</value></qualifier><qualifier><name>note</name><value>Derived using Geneious Prime 2023.0.4 'Annotate from Database' based on nucleotide similarity</value></qualifier><qualifier><name>Transferred From</name><value>ASS_p15a.FOR</value></qualifier><qualifier><name>Transferred Similarity</name><value>100.00%</value></qualifier><qualifier><name>Primary Match</name><value>100.00%; Adjusted-Interval-0:0/0; P15A.FOR (ASS_p15a.FOR)</value></qualifier></qualifiers></annotation><annotation><description>ASS_posipU1.FOR</description><type>primer_bind</type><intervals><interval><minimumIndex>4811</minimumIndex><maximumIndex>4830</maximumIndex><direction>rightToLeft</direction></interval></intervals><qualifiers><qualifier><name>%GC</name><value>55.0</value></qualifier><qualifier><name>Hairpin Tm</name><value>None</value></qualifier><qualifier><name>Self Dimer Tm</name><value>None</value></qualifier><qualifier><name>Tm</name><value>59.9</value></qualifier><qualifier><name>Sequence</name><value>CTCGCATCCATTCTCAGGCT</value></qualifier><qualifier><name>created by</name><value>primer3</value></qualifier><qualifier><name>Extension</name><value>GCCAGGAATTGGGGATCGGAATTCGAGCTCGGTACCCGGG</value></qualifier><qualifier><name>note</name><value>Derived using Geneious Prime 2023.0.4 'Annotate from Database' based on nucleotide similarity</value></qualifier><qualifier><name>Transferred From</name><value>ASS_posipU1.FOR</value></qualifier><qualifier><name>Transferred Similarity</name><value>100.00%</value></qualifier><qualifier><name>Primary Match</name><value>100.00%; Adjusted-Interval-0:0/0; &lt;a href="urn:local:Andrey:2b-9j96zkq"&gt;ASS_posipU1.FOR&lt;/a&gt;</value></qualifier></qualifiers></annotation><annotation><description>ASS_posipUX.REV</description><type>primer_bind</type><intervals><interval><minimumIndex>1942</minimumIndex><maximumIndex>1961</maximumIndex><direction>leftToRight</direction></interval></intervals><qualifiers><qualifier><name>%GC</name><value>55.0</value></qualifier><qualifier><name>Hairpin Tm</name><value>None</value></qualifier><qualifier><name>Self Dimer Tm</name><value>6.9</value></qualifier><qualifier><name>Tm</name><value>59.7</value></qualifier><qualifier><name>Sequence</name><value>GGGCTCGGAGTTGTGGTAAT</value></qualifier><qualifier><name>created by</name><value>primer3</value></qualifier><qualifier><name>Extension</name><value>AGGCGCCATGCATCTCGAGGCATGCCTGCAGCGGCCGCTA</value></qualifier><qualifier><name>note</name><value>Derived using Geneious Prime 2023.0.4 'Annotate from Database' based on nucleotide similarity</value></qualifier><qualifier><name>Transferred From</name><value>ASS_posipUX.REV</value></qualifier><qualifier><name>Transferred Similarity</name><value>100.00%</value></qualifier><qualifier><name>Primary Match</name><value>100.00%; Adjusted-Interval-0:0/0; &lt;a href="urn:local:Andrey:2q-9j976na"&gt;ASS_posipUX.REV&lt;/a&gt;</value></qualifier></qualifiers></annotation><annotation><description>u1primer_frag</description><type>primer_bind</type><intervals><interval><minimumIndex>4811</minimumIndex><maximumIndex>4830</maximumIndex><direction>rightToLeft</direction></interval></intervals><qualifiers><qualifier><name>Sequence</name><value>CTCGCATCCATTCTCAGGCT</value></qualifier><qualifier><name>Tm</name><value>59.9</value></qualifier><qualifier><name>%GC</name><value>55.0</value></qualifier><qualifier><name>Hairpin Tm</name><value>None</value></qualifier><qualifier><name>Self Dimer Tm</name><value>None</value></qualifier><qualifier><name>created by</name><value>MFK</value></qualifier><qualifier><name>note</name><value>Derived using Geneious Prime 2023.0.4 'Annotate from Database' based on nucleotide similarity</value></qualifier><qualifier><name>Transferred From</name><value>A2 - B1 (reversed) - ASS_posipU1.FOR</value></qualifier><qualifier><name>Transferred Similarity</name><value>100.00%</value></qualifier><qualifier><name>Primary Match</name><value>100.00%; Adjusted-Interval-0:0/0; u1primer_frag (&lt;a href="urn:local:MFK:1p-e81ci7b"&gt;A2 - B1 (reversed) - ASS_posipU1.FOR&lt;/a&gt;)</value></qualifier></qualifiers></annotation><annotation><description>uxr_frag</description><type>primer_bind</type><intervals><interval><minimumIndex>1942</minimumIndex><maximumIndex>1961</maximumIndex><direction>leftToRight</direction></interval></intervals><qualifiers><qualifier><name>Sequence</name><value>GGGCTCGGAGTTGTGGTAAT</value></qualifier><qualifier><name>Tm</name><value>59.7</value></qualifier><qualifier><name>%GC</name><value>55.0</value></qualifier><qualifier><name>Hairpin Tm</name><value>None</value></qualifier><qualifier><name>Self Dimer Tm</name><value>6.9</value></qualifier><qualifier><name>created by</name><value>MFK</value></qualifier><qualifier><name>note</name><value>Derived using Geneious Prime 2023.0.4 'Annotate from Database' based on nucleotide similarity</value></qualifier><qualifier><name>Transferred From</name><value>A2 - B1 (reversed) - ASS_posipUX.REV (reversed)</value></qualifier><qualifier><name>Transferred Similarity</name><value>100.00%</value></qualifier><qualifier><name>Primary Match</name><value>100.00%; Adjusted-Interval-0:0/0; uxr_frag (&lt;a href="urn:local:MFK:2g-e81cs5t"&gt;A2 - B1 (reversed) - ASS_posipUX.REV (reversed)&lt;/a&gt;)</value></qualifier></qualifiers></annotation><annotation><description>Cole1.FOR</description><type>primer_bind</type><intervals><interval><minimumIndex>468</minimumIndex><maximumIndex>486</maximumIndex><direction>leftToRight</direction></interval></intervals><qualifiers><qualifier><name>Sequence</name><value>TAGTCCTGTCGGGTTTCGC</value></qualifier><qualifier><name>Hairpin Tm</name><value>39.1</value></qualifier><qualifier><name>Tm</name><value>59.4</value></qualifier><qualifier><name>Self Dimer Tm</name><value>None</value></qualifier><qualifier><name>%GC</name><value>57.9</value></qualifier><qualifier><name>created by</name><value>primer3</value></qualifier><qualifier><name>note</name><value>Derived using Geneious Prime 2023.0.4 'Annotate from Database' based on nucleotide similarity</value></qualifier><qualifier><name>Transferred From</name><value>ASS_Cole1.FOR</value></qualifier><qualifier><name>Transferred Similarity</name><value>100.00%</value></qualifier><qualifier><name>Primary Match</name><value>100.00%; Adjusted-Interval-0:0/0; Cole1.FOR (ASS_Cole1.FOR)</value></qualifier></qualifiers></annotation><annotation><description>Bxb1chk2.FOR</description><type>primer_bind</type><intervals><interval><minimumIndex>3303</minimumIndex><maximumIndex>3320</maximumIndex><direction>rightToLeft</direction></interval></intervals><qualifiers><qualifier><name>Sequence</name><value>CAAGAGGAGCTGGAGGGC</value></qualifier><qualifier><name>%GC</name><value>66.7</value></qualifier><qualifier><name>note</name><value>Derived using Geneious Prime 2023.0.4 'Annotate from Database' based on nucleotide similarity</value></qualifier><qualifier><name>Transferred From</name><value>Bxb1chk2.FOR</value></qualifier><qualifier><name>Transferred Similarity</name><value>100.00%</value></qualifier><qualifier><name>Primary Match</name><value>100.00%; Adjusted-Interval-0:0/0; &lt;a href="urn:local:Andrey:3l-9n46o3w"&gt;Bxb1chk2.FOR&lt;/a&gt;</value></qualifier></qualifiers></annotation><annotation><description>T2m/T19m ECK120033736</description><type>terminator</type><intervals><interval><minimumIndex>2968</minimumIndex><maximumIndex>3020</maximumIndex><direction>rightToLeft</direction></interval></intervals><qualifiers><qualifier><name>created by</name><value>Andrey</value></qualifier><qualifier><name>Color</name><value>#ffffff</value></qualifier><qualifier><name>modified by</name><value>Andrey</value></qualifier><qualifier><name>note</name><value>Derived using Geneious Prime 2023.0.4 'Annotate from Database' based on nucleotide similarity</value></qualifier><qualifier><name>Transferred From</name><value>fivetermg</value></qualifier><qualifier><name>Transferred Similarity</name><value>100.00%</value></qualifier><qualifier><name>Primary Match</name><value>100.00%; Adjusted-Interval-0:0/0; T2m/T19m ECK120033736 (&lt;a href="urn:local:Andrey:ao-8t0nrdj"&gt;fivetermg&lt;/a&gt;)</value></qualifier></qualifiers></annotation><annotation><description>L3S1P13 (117.94)</description><type>terminator</type><intervals><interval><minimumIndex>1979</minimumIndex><maximumIndex>2029</maximumIndex><direction>rightToLeft</direction></interval></intervals><qualifiers><qualifier><name>Color</name><value>#ffffff</value></qualifier><qualifier><name>created by</name><value>Andrey</value></qualifier><qualifier><name>note</name><value>Derived using Geneious Prime 2023.0.4 'Annotate from Database' based on nucleotide similarity</value></qualifier><qualifier><name>Transferred From</name><value>L3S1P13</value></qualifier><qualifier><name>Transferred Similarity</name><value>100.00%</value></qualifier><qualifier><name>Primary Match</name><value>100.00%; Adjusted-Interval-0:0/0; L3S1P13 (117.94) (L3S1P13)</value></qualifier><qualifier><name>Alternative Match</name><value>100.00%; Adjusted-Interval-0:0/0; T14m L3S1P13 (synthetic Voigt) (&lt;a href="urn:local:Andrey:1u-8qa93p6"&gt;T14m&lt;/a&gt;)</value></qualifier></qualifiers></annotation><annotation><description>Somewhat directional Terminator</description><type>terminator</type><intervals><interval><minimumIndex>39</minimumIndex><maximumIndex>71</maximumIndex><direction>rightToLeft</direction></interval></intervals><qualifiers><qualifier><name>Color</name><value>#ffffff</value></qualifier><qualifier><name>NCBI Feature Key</name><value>terminator</value></qualifier><qualifier><name>NCBI Join Type</name><value>join</value></qualifier><qualifier><name>note</name><value>Derived using Geneious Prime 2023.0.4 'Annotate from Database' based on nucleotide similarity</value></qualifier><qualifier><name>Transferred From</name><value>Somewhat_directional_Terminator</value></qualifier><qualifier><name>Transferred Similarity</name><value>100.00%</value></qualifier><qualifier><name>Primary Match</name><value>100.00%; Adjusted-Interval-0:0/0; Somewhat directional Terminator (Somewhat_directional_Terminator)</value></qualifier></qualifiers></annotation><annotation><description>B0032 0.3x RBS</description><type>RBS</type><intervals><interval><minimumIndex>2815</minimumIndex><maximumIndex>2836</maximumIndex><direction>rightToLeft</direction></interval></intervals><qualifiers><qualifier><name>created by</name><value>Andrey</value></qualifier><qualifier><name>note</name><value>Derived using Geneious Prime 2023.0.4 'Annotate from Database' based on nucleotide similarity</value></qualifier><qualifier><name>Transferred From</name><value>BBa_B0032</value></qualifier><qualifier><name>Transferred Similarity</name><value>100.00%</value></qualifier><qualifier><name>Primary Match</name><value>100.00%; Adjusted-Interval-0:0/0; B0032 0.3x RBS (BBa_B0032)</value></qualifier></qualifiers></annotation><annotation><description>BCD13 - 3.8x</description><type>rbs</type><intervals><interval><minimumIndex>4573</minimumIndex><maximumIndex>4656</maximumIndex><direction>rightToLeft</direction></interval></intervals><qualifiers><qualifier><name>created by</name><value>murraylab</value></qualifier><qualifier><name>modified by</name><value>Andrey</value></qualifier><qualifier><name>note</name><value>Derived using Geneious Prime 2023.0.4 'Annotate from Database' based on nucleotide similarity</value></qualifier><qualifier><name>Transferred From</name><value>U3m - BCD13</value></qualifier><qualifier><name>Transferred Similarity</name><value>96.43%</value></qualifier><qualifier><name>.hidden_NucleotideAlignment___Primary Match Alignment___Source</name><value>GGGCCCAAGTTCACTTAAAAAGGAGATCAACAATGAAAGCAATTTTCGTACTGAAACATCTTAATCATGCAATGGAGGCTTTCT</value></qualifier><qualifier><name>.hidden_NucleotideAlignment___Primary Match Alignment___Target</name><value>GGGCCCAAGTTCACTTAAAAAGGAGATCAACAATGAAAGCAATTTTCGTACTGAAACATCTTAATCATGCGATGGACGGTTTCT</value></qualifier><qualifier><name>Primary Match</name><value>96.43%; Adjusted-Interval-0:0/0; BCD13 - 3.8x (&lt;a href="urn:local:Andrey:7o-9mysz0p"&gt;U3m - BCD13&lt;/a&gt;)</value></qualifier><qualifier><name>Alternative Match</name><value>95.24%; Adjusted-Interval-0:0/0; BCD11 3.75x (&lt;a href="urn:local:Andrey:4a-9p9f5r3"&gt;AS4_SCF.ab1 extraction&lt;/a&gt;)</value></qualifier><qualifier><name>Alternative Match</name><value>95.24%; Adjusted-Interval-0:0/0; CIDAR BCD12 - 3.6x (&lt;a href="urn:local:Andrey:76-9mysn1r"&gt;CIDAR_BCD12&lt;/a&gt;)</value></qualifier><qualifier><name>Alternative Match</name><value>95.24%; Adjusted-Interval-0:0/0; CIDAR BCD2 - 4.38x (&lt;a href="urn:local:Andrey:73-9mysn1h"&gt;CIDAR_BCD2&lt;/a&gt;)</value></qualifier><qualifier><name>Alternative Match</name><value>95.24%; Adjusted-Interval-0:0/0; CIDAR BCD8 - 1.0x (&lt;a href="urn:local:Andrey:79-9mysn25"&gt;CIDAR_BCD8&lt;/a&gt;)</value></qualifier></qualifiers></annotation><annotation><description>ssra tag strong</description><type>domain</type><intervals><interval><minimumIndex>3030</minimumIndex><maximumIndex>3062</maximumIndex><direction>rightToLeft</direction></interval></intervals><qualifiers><qualifier><name>Color</name><value>#c79810</value></qualifier><qualifier><name>created by</name><value>Andrey</value></qualifier><qualifier><name>note</name><value>Derived using Geneious Prime 2023.0.4 'Annotate from Database' based on protein similarity</value></qualifier><qualifier><name>Transferred From</name><value>ssra strong</value></qualifier><qualifier><name>Transferred Translation Similarity</name><value>100.00%</value></qualifier><qualifier><name>Primary Match</name><value>100.00%; Adjusted-Interval-0:0/0; ssra tag strong (&lt;a href="urn:local:Andrey:k4-9d53667"&gt;ssra strong&lt;/a&gt;)</value></qualifier></qualifiers></annotation></sequenceAnnotations><charSequence>TTGAGATCGTTTTGGTCTGCGCGTAATCTCTTGCTCTGAAAACGAAAAAACCGCCTTGCAGGGCGGTTTTTCGAAGGTTCTCTGAGCTACCAACTCTTTGAACCGAGGTAACTGGCTTGGAGGAGCGCAGTCACCAAAACTTGTCCTTTCAGTTTAGCCTTAACCGGCGCATGACTTCAAGACTAACTCCTCTAAATCAATTACCAGTGGCTGCTGCCAGTGGTGCTTTTGCATGTCTTTCCGGGTTGGACTCAAGACGATAGTTACCGGATAAGGCGCAGCGGTCGGACTGAACGGGGGGTTCGTGCATACAGTCCAGCTTGGAGCGAACTGCCTACCCGGAACTGAGTGTCAGGCGTGGAATGAGACAAACGCGGCCATAACAGCGGAATGACACCGGTAAACCGAAAGGCAGGAACAGGAGAGCGCACGAGGGAGCCGCCAGGGGGAAACGCCTGGTATCTTTATAGTCCTGTCGGGTTTCGCCACCACTGATTTGAGCGTCAGATTTCATGATGCTTGTCAGGGGGGCGGAGCCTATGGAAAAACGGCTTTGCCGCGGCCCTCTCACTTCCCTGTTAAGTATCTTCCTGGCATCTTCCAGGAAATCTCCGCCCCGTTCGTAAGCCATTTCCGCTCGCCGCAGTCGAACGACCGAGCGTAGCGAGTCAGTGAGCGAGGAAGCGGAATATATCCTGTATCACATATTCTGCTGACGCACCGGTGCAGCCTTTTTTCTCCTGCCACATGAAGCACTTCACTGACACCCTCATCAGTGCCAACATAGTAAGCCAGTATACACTCCGCAGCGACGAAGCGCTAACCGTTTTTATCAGGCTCTGGGAGGCAGAATAAATGATCATATCGTCAATTATTACCTCCACGGGGAGAGCCTGAGCAAACTGGCCTCAGGCATTTGAGAAGCACACGGTCACACTGCTTCCGGTAGTCAATAAACCGGTAAACCAGCAATAGACATAAGCGGCTATTTAACGACCCTGCCCTGAACCGACGACCGGGTCGAATTTGCTTTCGAATTTCTGCCATTCATCCGCTTATTATCACTTATTCAGGCGTAGCAACCAGGCGTTTAAGGGCACCAATAACTGCCTTAAAAAAATTACGCCCCGCCCTGCCACTCATCGCAGTACTGTTGTAATTCATTAAGCATTCTGCCGACATGGAAGCCATCACAAACGGCATGATGAACCTGAATCGCCAGCGGCATCAGCACCTTGTCGCCTTGCGTATAATATTTGCCCATGGTGAAAACGGGGGCGAAGAAGTTGTCCATATTGGCCACGTTTAAATCAAAACTGGTGAAACTCACCCAGGGATTGGCTGAGACGAAAAACATATTCTCAATAAACCCTTTAGGGAAATAGGCCAGGTTTTCACCGTAACACGCCACATCTTGCGAATATATGTGTAGAAACTGCCGGAAATCGTCGTGGTATTCACTCCAGAGCGATGAAAACGTTTCAGTTTGCTCATGGAAAACGGTGTAACAAGGGTGAACACTATCCCATATCACCAGCTCACCGTCTTTCATTGCCATACGGAATTCCGGATGAGCATTCATCAGGCGGGCAAGAATGTGAATAAAGGCCGGATAAAACTTGTGCTTATTTTTCTTTACGGTCTTTAAAAAGGCCGTAATATCCAGCTGAACAGTCTGGTTATAGGTACATTGAGCAACTGACTGAAATGCCTCAAAATGTTCTTTACGATGCCATTGGGATATATCAACGGTGGTATATCCAGTGATTTTTTTCTCCATTTTAGCTTCCTTAGCTCCTGAAAATCTCGATAACTCAAAAAATACGCCCGGTAGTGATCTTATTTCATTATGGTGAAAGTTGGAACCTCTTACGTGCCGATCAACGTCTCATTTTCGCCAAAAGTTGGCCCAGGGCTTCCCGGTATCAACAAGCGGTGGAAGGGCTCGGAGTTGTGGTAATCTATGTATCCTGGAAGCTTTTGTTATCAATAAAAAAGGCCCCCCGTTAGGGAGGCCTTATTGTTCGTCACCTTTAACCGGTGACTTCCCAGACCTGGCCGTCAACGGTGAACTTGCCTCCCAGGATCGGGACGATCTCAGCCTTGACATGCTTGCCGTCGACCGTGAGCATCCCGAAGCCCATCTGCCAGTTCCCGGCTCCGCCCTTTAGATAGTTGGCCTTCTTCATGTCCATCAGGTGCCCGACTTCCATGCCGGTGACGGTCTTGCGCACCGAGCCGCCGTACCCGAACGAGTGCGAGACGACAGCCTGCCGGTGCGTGTGGCCGCAGACCACGGACTTGCCGAACTTCTTGGCACCGTTGAGCGCTGTCGATCCGGCGATCTGGGATAGCGTCATCTTGCCCATGTGCCCGTGAGTGGAGATCCAGCCCGGAGCGATGTCGTAGAAGTCAGGCAGCAGCTCCACACCGAACCCGTCGAAGTCGAGCAGCACGTCGATGTCGAAAGCGTGCGTACCCTCCAGGGCCGGTGCGTTCTTGGCCAGGTACTCGCGGGCTCGCAGATCGTGGTTGCCCTCGTGCATCCCGATCCAGCCGTCGTAGACCTTGCGCAGCGGCTCCATCAGGTTCTTCTTGGCGTAGTCCGCGTCGCGGTACACCGAGCCCTCGAACTCGCCCTTGGTTCCCCGGTTCCAGCGCGAGGGCTGCGGCAGGTCTAGGACGTCACCGATATGTACCACGCCGTACGGCTGGACATCCCCGATGAAGCGGATGACCGCTTGCATCTCTTTGCGCGCCTCGAAAGGCAACTGAGTATCGGGTAGAAAGACGATACGCTGAGTGCCGGCCATTTAGTACTTTCCTGTGTGACTCTAGTAAATTGTGAGCGCTCACAATTCCACACATTATACGAGCCGATGATTAATTGTCAACACAGCCAACGATCGTTCTCCCGACCTTGATGTTTCCAGTGCGATTGAGGACCTTCAGTGCAAGCTCTCAAGGGCGCAATAAAAAAGCCCCCGGAAGGTGATCTTCCGGGGGCTTTCTCATGCGTTAGACCTTCACGCTGCAAGGGCGTAATTTTCGTCGTTCGCTGCACTAGTCGACATCCCGGTGTGTAGCCGTTCGACCACGCTGCCGAGCCTGAGATGCTGCTCGTACTCCTGAAGATCCCCGAAGTCGATCGTGCGAGTCAGCCCGCCGCGGACGTCGAACGTCAGCCGAACGTTCATCGACCGAAGCCAGGTGTTCTTTGCCGCGGTGTCCTGCTCCCGCCACCAGTCCCCGAACCGCTGCCCGGTTTCGCGCCACTCCCAGCCAGACGGGCGAGCCTCCAGGCCCTCCAGCTCCTCTTGCCGCGCGGCCAGCGCCGCAATACGGGCATCCAGTGCTTCTCGCTGCGGAGAGCCCGCCCGGTAGGCCGGGGAGCCGATCAGCGACGTCAGGTCCACCAGCTCCGCGTTCACCTCCGCGAGTTCGACCGCGGAGTCCGAGCCCGCTACCCAGACTTTCTCCAGACGCTCCGCGTCCCCGAGCAGATCCAGTACCTGCTCCTCGCAGAACGCGTCCCACTCGGCCATCGCCACCGTGCCGTTCCCGCAGTGCTTCGGGAACCCCATCGAGCGGCAGCGGTAGCGCGGGTGCTTACGTCCTCCCCCGGCGAACTTGTACGCGGGCTCCCCGCACACCGCGCAGAACAACACCCGCAGCAGCAGCGACGGGGTAGACACCGCGGGCTTCGCCCGGGAGGTCTTGACGAGCTCGGCGCGCAGCGCCTCCAGCTGCTCACGGGTCAGGATCGGCTCAGCCCGCACCAGCGGGGCTCCGTCGTCGTCTCGGACGGTCTTACCGTTCAGAGTCGCGTACCCGAGCATCGCCCCGGAGATCATCGATCGCTTCAGCGCGGTAGCCGACCACTCCCGGCCCTGCGGCTCGCGGCCTTGCAGCTGCGCGAAGTAGTCCTTCGGCGACAGGACACCACGCCGGTTCAGGTCGTGGGCCACCAGATGCAGCGGCTCGTGGTTGTCGACGACGCGGTGATACACCTCGAGGATGCGCTCTCGCTGCACAGGGTCCGGCACCAGCCGCCACTCCCCGTCCACGCGCGTAGGCAGGTATCCCCACGGCGGCAGGGATCCTCGGTATTTCCCGGCGCGGATATTGAAATGCGCAGCCGAACGGTTCCGCTCTTTGATCGCTTCTAATTCCATCTGCGCCACCGTTCCCATAAGCGCGATGACGACCGCCGCAAACGGCGTCGTCGTATCGAAGTGCGCTTCGGTCGCGGAGACGACCAGCTTCTTGTGGTCCTCGGCCCAGTGGACCAGCTGCTGAAGATGCCGGATCGATCGGGTCAACCGATCTACCCGGTACGCCACGATCACGTCAAACGGTTGCTCCTCGAACGCTAGCCACCGGGCCAGGTTCGGTCTGCGCTTCCGGTCGAACGGATCGACCGCCCCGGAGACGTCCAGATCCTCCGCTACCCCGACGACGTCCCAGCCGCGCTGGGCGCAGAGCTGCTGGCAAGACTCCAGCTGACGCTCCGGTGAAGTCGTAGCATCGGTGACGCGGGACAGGCGGATGACTACCAGGGCTCTCACCATTAGAAACCGTCCATCGCATGATTAAGATGTTTCAGTACGAAAATTGCTTTCATTGTTGATCTCCTTTTTAAGTGAACTTGGGCCCAGTAGTTAATAACGGTAACGGAGCAAACAATATAAATAAATACACCACTCGATATATAATAAATCATCAACATGAATATTGCGCCCGGCCGGGCACCAGCAATAACCCAAGCGAGGCCCCCAGCCAACGATCGTTCTCCGAGACGAGACGAGACAGCCTGAGAATGGATGCGAGTAATGCTCCTTACAACTATATCGTATGGGGCTGACTTCAGGTGCTACATTTGAAGAGATAAATTGCACTGAAATCTAGAAATATTTTATCTGATTAATAAGATGATCTTC</charSequence><INSD_originalElements><INSDSeq_length>4940</INSDSeq_length><INSDSeq_locus>REV12_3_B_01</INSDSeq_locus><INSDSeq_division>UNK</INSDSeq_division><INSDSeq_other-seqids><INSDSeqid>id&gt;</INSDSeqid></INSDSeq_other-seqids><INSDSeq_source>.</INSDSeq_source></INSD_originalElements></XMLSerialisableRootElement></originalElement><additionalXml perUser="true" /><additionalXml perUser="false"><sequenceViewOptions geneiousVersion="2023.0.4" additionalXmlKey="sequenceViewOptions"><SequenceViewerState><zoom isMinimumZoom="true">0.0261112838538725</zoom><SequenceViewerSelectionState disableReturningSingleAnnotation="true"><selectedRegions><element class="com.biomatters.plugins.sequenceviewer.selection.SelectedRegion"><SelectedRegion><residues><XMLSerialisableRootElement><from>2840</from><to>2860</to></XMLSerialisableRootElement></residues><sequences><XMLSerialisableRootElement><from>0</from><to>1</to></XMLSerialisableRootElement></sequences></SelectedRegion></element></selectedRegions></SequenceViewerSelectionState><SequenceViewerLocation><sequenceNumber>0</sequenceNumber><residueNumber>0</residueNumber><xOffset>0</xOffset><yOffset>-78</yOffset></SequenceViewerLocation></SequenceViewerState><translation><option name="frame">SelectionOrAnnotation</option><option name="relativeTo">sequence</option></translation><liveAnnotators><option name="com.biomatters.plugins.featureFinder.FeatureFinder_NUCLEOTIDEOn">false</option><option name="ORF_Annotation_GeneratorOn">false</option></liveAnnotators><restrictionSites><childOption name="com.biomatters.plugins.restrictionAnalysis.RestrictionSiteAnnotationGenerator"><childOption name="com.biomatters.plugins.restrictionAnalysis.RestrictionSiteAnnotationGenerator"><option name="excluded">(1, 4940)</option><option name="grabExcludeRangeOption">[1,4940)</option></childOption></childOption></restrictionSites></sequenceViewOptions><DocumentHistory geneiousVersion="2023.0.4" additionalXmlKey="DocumentHistory"><entryFields><DocumentHistoryEntryField class="com.biomatters.geneious.publicapi.documents.DocumentHistoryEntryFieldImplementation"><com.biomatters.date fieldName="Created">1664380741372</com.biomatters.date></DocumentHistoryEntryField><DocumentHistoryEntryField class="com.biomatters.geneious.publicapi.documents.DocumentHistoryEntryFieldImplementation"><com.biomatters.user fieldName="User">MFK</com.biomatters.user></DocumentHistoryEntryField><DocumentHistoryEntryField class="com.biomatters.geneious.publicapi.documents.DocumentHistoryEntryFieldImplementation"><com.biomatters.geneiousVersion fieldName="Geneious Version">2022.0.1</com.biomatters.geneiousVersion></DocumentHistoryEntryField><DocumentHistoryEntryField class="com.biomatters.geneious.publicapi.documents.DocumentHistoryEntryFieldImplementation"><description fieldName="Imported from">C:\Users\matth\AppData\Local\Temp\REV12_3_B_01.gbk</description></DocumentHistoryEntryField></entryFields><entryFields><DocumentHistoryEntryField class="com.biomatters.geneious.publicapi.documents.DocumentHistoryEntryFieldImplementation"><com.biomatters.date fieldName="Saved">1664383531470</com.biomatters.date></DocumentHistoryEntryField><DocumentHistoryEntryField class="com.biomatters.geneious.publicapi.documents.DocumentHistoryEntryFieldImplementation"><com.biomatters.user fieldName="User">MFK</com.biomatters.user></DocumentHistoryEntryField><DocumentHistoryEntryField class="com.biomatters.geneious.publicapi.documents.DocumentHistoryEntryFieldImplementation"><com.biomatters.geneiousVersion fieldName="Geneious Version">2022.0.1</com.biomatters.geneiousVersion></DocumentHistoryEntryField><DocumentHistoryEntryField class="com.biomatters.geneious.publicapi.documents.DocumentHistoryEntryFieldImplementation"><com.biomatters.autogeneratedEntry fieldName="" /></DocumentHistoryEntryField></entryFields><entryFields><DocumentHistoryEntryField class="com.biomatters.geneious.publicapi.documents.DocumentHistoryEntryFieldImplementation"><com.biomatters.date fieldName="Saved">1755984712310</com.biomatters.date></DocumentHistoryEntryField><DocumentHistoryEntryField class="com.biomatters.geneious.publicapi.documents.DocumentHistoryEntryFieldImplementation"><com.biomatters.user fieldName="User">mfk</com.biomatters.user></DocumentHistoryEntryField><DocumentHistoryEntryField class="com.biomatters.geneious.publicapi.documents.DocumentHistoryEntryFieldImplementation"><com.biomatters.geneiousVersion fieldName="Geneious Version">2023.0.4</com.biomatters.geneiousVersion></DocumentHistoryEntryField><DocumentHistoryEntryField class="com.biomatters.geneious.publicapi.documents.DocumentHistoryEntryFieldImplementation"><com.biomatters.autogeneratedEntry fieldName="" /></DocumentHistoryEntryField></entryFields><entryFields><DocumentHistoryEntryField class="com.biomatters.geneious.publicapi.documents.DocumentHistoryEntryFieldImplementation"><com.biomatters.date fieldName="Saved">1755984722795</com.biomatters.date></DocumentHistoryEntryField><DocumentHistoryEntryField class="com.biomatters.geneious.publicapi.documents.DocumentHistoryEntryFieldImplementation"><com.biomatters.user fieldName="User">mfk</com.biomatters.user></DocumentHistoryEntryField><DocumentHistoryEntryField class="com.biomatters.geneious.publicapi.documents.DocumentHistoryEntryFieldImplementation"><com.biomatters.geneiousVersion fieldName="Geneious Version">2023.0.4</com.biomatters.geneiousVersion></DocumentHistoryEntryField><DocumentHistoryEntryField class="com.biomatters.geneious.publicapi.documents.DocumentHistoryEntryFieldImplementation"><com.biomatters.autogeneratedEntry fieldName="" /></DocumentHistoryEntryField></entryFields><entryFields><DocumentHistoryEntryField class="com.biomatters.geneious.publicapi.documents.DocumentHistoryEntryFieldImplementation"><com.biomatters.date fieldName="Saved">1755985506416</com.biomatters.date></DocumentHistoryEntryField><DocumentHistoryEntryField class="com.biomatters.geneious.publicapi.documents.DocumentHistoryEntryFieldImplementation"><com.biomatters.user fieldName="User">mfk</com.biomatters.user></DocumentHistoryEntryField><DocumentHistoryEntryField class="com.biomatters.geneious.publicapi.documents.DocumentHistoryEntryFieldImplementation"><com.biomatters.geneiousVersion fieldName="Geneious Version">2023.0.4</com.biomatters.geneiousVersion></DocumentHistoryEntryField><DocumentHistoryEntryField class="com.biomatters.geneious.publicapi.documents.DocumentHistoryEntryFieldImplementation"><com.biomatters.autogeneratedEntry fieldName="" /></DocumentHistoryEntryField></entryFields></DocumentHistory></additionalXml></geneiousDocument>
<geneiousDocument class="com.biomatters.geneious.publicapi.documents.OperationRecordDocument" version="1.3-11" revisionNumber="2" pluginDocumentRevisionNumber="2" geneiousVersion="2023.0.4" geneiousVersionMinimum="6.0" PluginDocument_FormatLastChanged="6.0" PluginDocument_FormatLastExtended="10.0" PluginDocument_OldestVersionSerializableTo="6.0" isReferenceOnly="true"><hiddenFields><unread type="boolean">false</unread><cache_plugin_document_urn></cache_plugin_document_urn><cache_urn type="urn">urn:local:mfk:6r-jkhzr18</cache_urn><weak_referenced_documents type="list"><weak_referenced_documents type="int">0</weak_referenced_documents><weak_referenced_documents type="int">1</weak_referenced_documents><weak_referenced_documents type="int">2</weak_referenced_documents><weak_referenced_documents type="int">3</weak_referenced_documents></weak_referenced_documents><description></description><override_modified_date type="date">1681834792898</override_modified_date><cache_name>Gibson/Homology Cloning</cache_name><cache_created type="date">1667165060887</cache_created><referenced_documents type="list"><referenced_documents>urn:local:MFK:2i-fhlxjdb@8</referenced_documents><referenced_documents>urn:local:MFK:4s-f9vbqhp@12</referenced_documents><referenced_documents>urn:local:mfk:6s-jkhzr19@11</referenced_documents><referenced_documents>urn:local:mfk:77-jkhzr21@0</referenced_documents></referenced_documents></hiddenFields><fields><document_size type="bytes">5244</document_size></fields><originalElement><XMLSerialisableRootElement willActivelyLinkNewOutputDocuments="true" finishedAddingOutputDocuments="true"><inputDocument class="urn" weakReference="true">urn:local:MFK:2i-fhlxjdb</inputDocument><inputDocument class="urn" weakReference="true">urn:local:MFK:4s-f9vbqhp</inputDocument><additionalInformation /><outputDocument class="urn" weakReference="true">urn:local:mfk:6s-jkhzr19</outputDocument><outputDocument class="urn" weakReference="true" isActive="true">urn:local:mfk:77-jkhzr21</outputDocument><operationId>com.biomatters.plugins.cloning.newgibson.GibsonOperation</operationId><optionsForRecreatingDescendants><root geneiousVersion="2022.0.1"><option name="runFromWorkflowOption">false</option><option name="vectorOption" /><option name="enzymes">FivePrime</option><option name="primerButtonOption">Primer Options</option><option name="customComponent1" /><option name="circularProduct">false</option><option name="insertNames">&lt;root&gt;&lt;part uuid="b68bd403-4724-4f54-bc78-19eccaec1e17" exonuclease="FivePrime" type="com.biomatters.plugins.cloning.newgibson.GibsonSequenceListWrapper"&gt;&lt;displayText&gt;&amp;lt;html&amp;gt;&amp;lt;center&amp;gt;&amp;lt;span style="white-space:nowrap; font-size:90%"&amp;gt;&amp;lt;b&amp;gt;SW1_REV2&amp;lt;/b&amp;gt;&amp;lt;/span&amp;gt;&amp;lt;br&amp;gt;&amp;lt;span style="font-size:80%"&amp;gt;&amp;amp;nbsp;&amp;amp;nbsp;Gibson Assembly at 3'&amp;amp;nbsp;&amp;amp;nbsp;&amp;lt;br&amp;gt;&amp;lt;br&amp;gt;1,327 bp&amp;lt;/span&amp;gt;&amp;lt;/center&amp;gt;&amp;lt;/html&amp;gt;&lt;/displayText&gt;&lt;color&gt;-2105377&lt;/color&gt;&lt;documentUrn class="urn"&gt;urn:local:MFK:2i-fhlxjdb&lt;/documentUrn&gt;&lt;reactionLeft type="Gibson" /&gt;&lt;reactionRight type="Gibson" /&gt;&lt;/part&gt;&lt;part uuid="d8ebbfba-27dc-496e-8d0d-82a4a84a7be9" exonuclease="FivePrime" type="com.biomatters.plugins.cloning.newgibson.GibsonSequenceListWrapper"&gt;&lt;displayText&gt;&amp;lt;html&amp;gt;&amp;lt;center&amp;gt;&amp;lt;span style="white-space:nowrap; font-size:90%"&amp;gt;&amp;lt;b&amp;gt;SW2 (reversed)&amp;lt;/b&amp;gt;&amp;lt;/span&amp;gt;&amp;lt;br&amp;gt;&amp;lt;span style="font-size:80%"&amp;gt;&amp;amp;nbsp;&amp;amp;nbsp;Gibson Assembly at 5'&amp;amp;nbsp;&amp;amp;nbsp;&amp;lt;br&amp;gt;&amp;lt;br&amp;gt;1,060 bp&amp;lt;/span&amp;gt;&amp;lt;/center&amp;gt;&amp;lt;/html&amp;gt;&lt;/displayText&gt;&lt;color&gt;-2105377&lt;/color&gt;&lt;documentUrn class="urn"&gt;urn:local:MFK:4s-f9vbqhp&lt;/documentUrn&gt;&lt;reactionLeft type="Gibson" /&gt;&lt;reactionRight type="Gibson" /&gt;&lt;/part&gt;&lt;/root&gt;</option><option name="customComponent2" /><option name="insertButton">Add Inserts...</option><option name="warningsButton">Details</option><option name="savePrimers">true</option><option name="saveIntermediateProducts">false</option><option name="saveInSubfolder">false</option><option name="subFolderName">Homology Cloning</option><option name="customComponent3" /><childOption name="primerOptions"><childOption name="extendedOptions"><option name="minimumOverhangLength">18</option><option name="minimumOverhangTm">48</option></childOption><childOption name="saltConcentrationOptions"><option name="tmFormula">1</option><option name="saltCorrectionFormula">1</option><option name="divider_1" /><option name="monovalentSaltConcentration">50.0</option><option name="annealingConc">50.0</option><option name="divalentSaltConcentration">1.5</option><option name="dntpConcentration">0.6</option></childOption></childOption></root></optionsForRecreatingDescendants><timeAtWhichOperationWasRun>1667165060886</timeAtWhichOperationWasRun><involvedInterval><sourceDocument class="urn" weakReference="true">urn:local:MFK:4s-f9vbqhp</sourceDocument><urnIntervalMap><targetDocument class="urn" weakReference="true">urn:local:mfk:6s-jkhzr19</targetDocument><interval isNucleotide="true" isAlignment="false"><interval><from>1059</from><to>1</to></interval><sequenceInterval><from>0</from><to>1</to></sequenceInterval></interval></urnIntervalMap></involvedInterval><involvedInterval><sourceDocument class="urn" weakReference="true">urn:local:mfk:6s-jkhzr19</sourceDocument><urnIntervalMap><targetDocument class="urn" weakReference="true">urn:local:MFK:4s-f9vbqhp</targetDocument><interval isNucleotide="true" isAlignment="false"><interval><from>2346</from><to>1288</to></interval><sequenceInterval><from>0</from><to>1</to></sequenceInterval></interval></urnIntervalMap><urnIntervalMap><targetDocument class="urn" weakReference="true">urn:local:MFK:2i-fhlxjdb</targetDocument><interval isNucleotide="true" isAlignment="false"><interval><from>0</from><to>1327</to></interval><sequenceInterval><from>0</from><to>1</to></sequenceInterval></interval></urnIntervalMap></involvedInterval><involvedInterval><sourceDocument class="urn" weakReference="true">urn:local:MFK:2i-fhlxjdb</sourceDocument><urnIntervalMap><targetDocument class="urn" weakReference="true">urn:local:mfk:6s-jkhzr19</targetDocument><interval isNucleotide="true" isAlignment="false"><interval><from>0</from><to>1327</to></interval><sequenceInterval><from>0</from><to>1</to></sequenceInterval></interval></urnIntervalMap></involvedInterval></XMLSerialisableRootElement></originalElement><additionalXml perUser="true" /><additionalXml perUser="false"><DocumentHistory geneiousVersion="2023.0.4" additionalXmlKey="DocumentHistory"><entryFields><DocumentHistoryEntryField class="com.biomatters.geneious.publicapi.documents.DocumentHistoryEntryFieldImplementation"><com.biomatters.date fieldName="Created">1667165060887</com.biomatters.date></DocumentHistoryEntryField><DocumentHistoryEntryField class="com.biomatters.geneious.publicapi.documents.DocumentHistoryEntryFieldImplementation"><com.biomatters.user fieldName="User">MFK</com.biomatters.user></DocumentHistoryEntryField><DocumentHistoryEntryField class="com.biomatters.geneious.publicapi.documents.DocumentHistoryEntryFieldImplementation"><com.biomatters.geneiousVersion fieldName="Geneious Version">2022.0.1</com.biomatters.geneiousVersion></DocumentHistoryEntryField><DocumentHistoryEntryField class="com.biomatters.geneious.publicapi.documents.DocumentHistoryEntryFieldImplementation"><com.biomatters.autogeneratedEntry fieldName="" /></DocumentHistoryEntryField></entryFields><entryFields><DocumentHistoryEntryField class="com.biomatters.geneious.publicapi.documents.DocumentHistoryEntryFieldImplementation"><com.biomatters.date fieldName="Saved">1667165061355</com.biomatters.date></DocumentHistoryEntryField><DocumentHistoryEntryField class="com.biomatters.geneious.publicapi.documents.DocumentHistoryEntryFieldImplementation"><com.biomatters.user fieldName="User">MFK</com.biomatters.user></DocumentHistoryEntryField><DocumentHistoryEntryField class="com.biomatters.geneious.publicapi.documents.DocumentHistoryEntryFieldImplementation"><com.biomatters.geneiousVersion fieldName="Geneious Version">2022.0.1</com.biomatters.geneiousVersion></DocumentHistoryEntryField><DocumentHistoryEntryField class="com.biomatters.geneious.publicapi.documents.DocumentHistoryEntryFieldImplementation"><com.biomatters.autogeneratedEntry fieldName="" /></DocumentHistoryEntryField></entryFields><entryFields><DocumentHistoryEntryField class="com.biomatters.geneious.publicapi.documents.DocumentHistoryEntryFieldImplementation"><com.biomatters.date fieldName="Saved">1681834792913</com.biomatters.date></DocumentHistoryEntryField><DocumentHistoryEntryField class="com.biomatters.geneious.publicapi.documents.DocumentHistoryEntryFieldImplementation"><com.biomatters.user fieldName="User">murraylab</com.biomatters.user></DocumentHistoryEntryField><DocumentHistoryEntryField class="com.biomatters.geneious.publicapi.documents.DocumentHistoryEntryFieldImplementation"><com.biomatters.geneiousVersion fieldName="Geneious Version">2022.1.1</com.biomatters.geneiousVersion></DocumentHistoryEntryField><DocumentHistoryEntryField class="com.biomatters.geneious.publicapi.documents.DocumentHistoryEntryFieldImplementation"><com.biomatters.autogeneratedEntry fieldName="" /></DocumentHistoryEntryField></entryFields></DocumentHistory></additionalXml></geneiousDocument>
<geneiousDocument class="com.biomatters.geneious.publicapi.documents.OperationRecordDocument" version="1.3-11" revisionNumber="2" pluginDocumentRevisionNumber="2" geneiousVersion="2023.0.4" geneiousVersionMinimum="6.0" PluginDocument_FormatLastChanged="6.0" PluginDocument_FormatLastExtended="10.0" PluginDocument_OldestVersionSerializableTo="6.0" isReferenceOnly="true"><hiddenFields><unread type="boolean">false</unread><cache_plugin_document_urn></cache_plugin_document_urn><cache_urn type="urn">urn:local:mfk:5e-jkhy8xm</cache_urn><weak_referenced_documents type="list"><weak_referenced_documents type="int">0</weak_referenced_documents><weak_referenced_documents type="int">1</weak_referenced_documents></weak_referenced_documents><description></description><override_modified_date type="date">1739673682971</override_modified_date><cache_name>Extract PCR Product</cache_name><cache_created type="date">1739638635719</cache_created><referenced_documents type="list"><referenced_documents>urn:local:MFK:vd-fkm2n56@10</referenced_documents><referenced_documents>urn:local:mfk:5f-jkhy8xm@0</referenced_documents></referenced_documents></hiddenFields><fields><document_size type="bytes">1686</document_size></fields><originalElement><XMLSerialisableRootElement willActivelyLinkNewOutputDocuments="true" finishedAddingOutputDocuments="true"><inputDocument class="urn" weakReference="true">urn:local:MFK:vd-fkm2n56</inputDocument><outputDocument class="urn" weakReference="true">urn:local:mfk:5f-jkhy8xm</outputDocument><operationId>com.biomatters.plugins.primerDesign.extractpcrproduct.ExtractPcrProductOperation</operationId><optionsForRecreatingDescendants><extractPcrProductRerun shouldKeepAllPrimerBindAnnotations="true"><uniqueId>KqWU+/XyOjCPxeWn3f3/9Qd0gZw.1739638635603.6</uniqueId><urnOfParentDocument class="urn" weakReference="true">urn:local:MFK:vd-fkm2n56</urnOfParentDocument><indexInList>-1</indexInList></extractPcrProductRerun></optionsForRecreatingDescendants><timeAtWhichOperationWasRun>1739638635715</timeAtWhichOperationWasRun><involvedInterval><sourceDocument class="urn" weakReference="true">urn:local:MFK:vd-fkm2n56</sourceDocument><urnIntervalMap><targetDocument class="urn" weakReference="true">urn:local:mfk:5f-jkhy8xm</targetDocument><interval isNucleotide="true" isAlignment="false"><interval><from>2636</from><to>4729</to></interval><sequenceInterval><from>0</from><to>1</to></sequenceInterval></interval></urnIntervalMap></involvedInterval><involvedInterval><sourceDocument class="urn" weakReference="true">urn:local:mfk:5f-jkhy8xm</sourceDocument><urnIntervalMap><targetDocument class="urn" weakReference="true">urn:local:MFK:vd-fkm2n56</targetDocument><interval isNucleotide="true" isAlignment="false"><interval><from>50</from><to>2143</to></interval><sequenceInterval><from>0</from><to>1</to></sequenceInterval></interval></urnIntervalMap></involvedInterval></XMLSerialisableRootElement></originalElement><additionalXml perUser="true" /><additionalXml perUser="false"><DocumentHistory geneiousVersion="2023.0.4" additionalXmlKey="DocumentHistory"><entryFields><DocumentHistoryEntryField class="com.biomatters.geneious.publicapi.documents.DocumentHistoryEntryFieldImplementation"><com.biomatters.date fieldName="Created">1739638635719</com.biomatters.date></DocumentHistoryEntryField><DocumentHistoryEntryField class="com.biomatters.geneious.publicapi.documents.DocumentHistoryEntryFieldImplementation"><com.biomatters.user fieldName="User">mfk</com.biomatters.user></DocumentHistoryEntryField><DocumentHistoryEntryField class="com.biomatters.geneious.publicapi.documents.DocumentHistoryEntryFieldImplementation"><com.biomatters.geneiousVersion fieldName="Geneious Version">2023.0.4</com.biomatters.geneiousVersion></DocumentHistoryEntryField><DocumentHistoryEntryField class="com.biomatters.geneious.publicapi.documents.DocumentHistoryEntryFieldImplementation"><com.biomatters.autogeneratedEntry fieldName="" /></DocumentHistoryEntryField></entryFields><entryFields><DocumentHistoryEntryField class="com.biomatters.geneious.publicapi.documents.DocumentHistoryEntryFieldImplementation"><com.biomatters.date fieldName="Saved">1739638636700</com.biomatters.date></DocumentHistoryEntryField><DocumentHistoryEntryField class="com.biomatters.geneious.publicapi.documents.DocumentHistoryEntryFieldImplementation"><com.biomatters.user fieldName="User">mfk</com.biomatters.user></DocumentHistoryEntryField><DocumentHistoryEntryField class="com.biomatters.geneious.publicapi.documents.DocumentHistoryEntryFieldImplementation"><com.biomatters.geneiousVersion fieldName="Geneious Version">2023.0.4</com.biomatters.geneiousVersion></DocumentHistoryEntryField><DocumentHistoryEntryField class="com.biomatters.geneious.publicapi.documents.DocumentHistoryEntryFieldImplementation"><com.biomatters.autogeneratedEntry fieldName="" /></DocumentHistoryEntryField></entryFields><entryFields><DocumentHistoryEntryField class="com.biomatters.geneious.publicapi.documents.DocumentHistoryEntryFieldImplementation"><com.biomatters.date fieldName="Saved">1739673683319</com.biomatters.date></DocumentHistoryEntryField><DocumentHistoryEntryField class="com.biomatters.geneious.publicapi.documents.DocumentHistoryEntryFieldImplementation"><com.biomatters.user fieldName="User">mfk</com.biomatters.user></DocumentHistoryEntryField><DocumentHistoryEntryField class="com.biomatters.geneious.publicapi.documents.DocumentHistoryEntryFieldImplementation"><com.biomatters.geneiousVersion fieldName="Geneious Version">2023.0.4</com.biomatters.geneiousVersion></DocumentHistoryEntryField><DocumentHistoryEntryField class="com.biomatters.geneious.publicapi.documents.DocumentHistoryEntryFieldImplementation"><com.biomatters.autogeneratedEntry fieldName="" /></DocumentHistoryEntryField></entryFields></DocumentHistory></additionalXml></geneiousDocument>
<geneiousDocument class="com.biomatters.geneious.publicapi.documents.OperationRecordDocument" version="1.3-11" revisionNumber="1" pluginDocumentRevisionNumber="1" geneiousVersion="2023.0.4" geneiousVersionMinimum="6.0" PluginDocument_FormatLastChanged="6.0" PluginDocument_FormatLastExtended="10.0" PluginDocument_OldestVersionSerializableTo="6.0" isReferenceOnly="true"><hiddenFields><unread type="boolean">false</unread><cache_plugin_document_urn></cache_plugin_document_urn><cache_urn type="urn">urn:local:mfk:55-jkhxqx2</cache_urn><weak_referenced_documents type="list"><weak_referenced_documents type="int">0</weak_referenced_documents><weak_referenced_documents type="int">1</weak_referenced_documents><weak_referenced_documents type="int">2</weak_referenced_documents><weak_referenced_documents type="int">3</weak_referenced_documents><weak_referenced_documents type="int">4</weak_referenced_documents><weak_referenced_documents type="int">5</weak_referenced_documents><weak_referenced_documents type="int">6</weak_referenced_documents></weak_referenced_documents><description></description><override_modified_date type="date">1694106666772</override_modified_date><cache_name>Golden Gate/Type IIS Cloning</cache_name><cache_created type="date">1694106666318</cache_created><referenced_documents type="list"><referenced_documents>urn:local:murraylab:2b-9242ymz@512</referenced_documents><referenced_documents>urn:local:MFK:30-f95bpgk@29</referenced_documents><referenced_documents>urn:local:MFK:i-fcwapfz@33</referenced_documents><referenced_documents>urn:local:MFK:4l-geb4e8x@5</referenced_documents><referenced_documents>urn:local:anandhswaminathan:3c-82puxaw@372</referenced_documents><referenced_documents>urn:local:murraylab:2q-9242ymz@433</referenced_documents><referenced_documents>urn:local:mfk:56-jkhxqx2@0</referenced_documents></referenced_documents></hiddenFields><fields><document_size type="bytes">13346</document_size></fields><originalElement><XMLSerialisableRootElement willActivelyLinkNewOutputDocuments="true" finishedAddingOutputDocuments="true"><inputDocument class="urn" weakReference="true">urn:local:murraylab:2b-9242ymz</inputDocument><inputDocument class="urn" weakReference="true">urn:local:MFK:30-f95bpgk</inputDocument><inputDocument class="urn" weakReference="true">urn:local:MFK:i-fcwapfz</inputDocument><inputDocument class="urn" weakReference="true">urn:local:MFK:4l-geb4e8x</inputDocument><inputDocument class="urn" weakReference="true">urn:local:anandhswaminathan:3c-82puxaw</inputDocument><inputDocument class="urn" weakReference="true">urn:local:murraylab:2q-9242ymz</inputDocument><additionalInformation>BsaI</additionalInformation><outputDocument class="urn" weakReference="true" isActive="true">urn:local:mfk:56-jkhxqx2</outputDocument><operationId>com.biomatters.plugins.cloning.goldengate.GoldenGateOperation</operationId><optionsForRecreatingDescendants><root geneiousVersion="2022.0.1"><option name="runFromWorkflowOption">false</option><option name="vectorOption" /><option name="enzymes">BsaI</option><option name="primerButtonOption">Primer Options</option><option name="customComponent1" /><option name="circularProduct">false</option><option name="insertNames">&lt;root&gt;&lt;part uuid="d0ec5454-f708-4d47-a1dd-94b0ef1361e4" type="com.biomatters.plugins.cloning.goldengate.GoldenGateSequenceWrapper"&gt;&lt;displayText&gt;&amp;lt;html&amp;gt;&amp;lt;center&amp;gt;&amp;lt;span style="white-space:nowrap; font-size:90%"&amp;gt;&amp;lt;b&amp;gt;UNS1_A&amp;lt;/b&amp;gt;&amp;lt;/span&amp;gt;&amp;lt;br&amp;gt;&amp;lt;span style="font-size:80%"&amp;gt;&amp;amp;nbsp;&amp;amp;nbsp;&amp;amp;nbsp;&amp;amp;nbsp;&amp;amp;nbsp;&amp;amp;nbsp;&amp;amp;nbsp;&amp;amp;nbsp;PCR - BsaI&amp;amp;nbsp;&amp;amp;nbsp;&amp;amp;nbsp;&amp;amp;nbsp;&amp;amp;nbsp;&amp;amp;nbsp;&amp;amp;nbsp;&amp;amp;nbsp;&amp;lt;br&amp;gt;1&amp;amp;nbsp;&amp;amp;ndash;&amp;amp;gt;&amp;amp;nbsp;44&amp;lt;br&amp;gt;44&amp;amp;nbsp;bp&amp;lt;/span&amp;gt;&amp;lt;/center&amp;gt;&amp;lt;/html&amp;gt;&lt;/displayText&gt;&lt;color&gt;-2105377&lt;/color&gt;&lt;documentUrn class="urn"&gt;urn:local:murraylab:2b-9242ymz&lt;/documentUrn&gt;&lt;reactionLeft type="PrimerExtension" /&gt;&lt;reactionRight type="Restriction" /&gt;&lt;annotatedEnzymes /&gt;&lt;enzymes&gt;&lt;enzyme name="BsaI"&gt;GGTCTC(1/5)&lt;/enzyme&gt;&lt;/enzymes&gt;&lt;/part&gt;&lt;part uuid="7d141a98-df3e-4d2f-b9d0-862c4cb82edc" type="com.biomatters.plugins.cloning.goldengate.GoldenGateSequenceWrapper"&gt;&lt;displayText&gt;&amp;lt;html&amp;gt;&amp;lt;center&amp;gt;&amp;lt;span style="white-space:nowrap; font-size:90%"&amp;gt;&amp;lt;b&amp;gt;ORX3&amp;lt;/b&amp;gt;&amp;lt;/span&amp;gt;&amp;lt;br&amp;gt;&amp;lt;span style="font-size:80%"&amp;gt;&amp;amp;nbsp;&amp;amp;nbsp;&amp;amp;nbsp;&amp;amp;nbsp;&amp;amp;nbsp;&amp;amp;nbsp;&amp;amp;nbsp;BsaI - BsaI&amp;amp;nbsp;&amp;amp;nbsp;&amp;amp;nbsp;&amp;amp;nbsp;&amp;amp;nbsp;&amp;amp;nbsp;&amp;amp;nbsp;&amp;lt;br&amp;gt;33&amp;amp;nbsp;&amp;amp;ndash;&amp;amp;gt;&amp;amp;nbsp;274&amp;lt;br&amp;gt;242&amp;amp;nbsp;bp&amp;lt;/span&amp;gt;&amp;lt;/center&amp;gt;&amp;lt;/html&amp;gt;&lt;/displayText&gt;&lt;color&gt;-2105377&lt;/color&gt;&lt;documentUrn class="urn"&gt;urn:local:MFK:30-f95bpgk&lt;/documentUrn&gt;&lt;reactionLeft type="Restriction" /&gt;&lt;reactionRight type="Restriction" /&gt;&lt;annotatedEnzymes /&gt;&lt;enzymes&gt;&lt;enzyme name="BsaI"&gt;GGTCTC(1/5)&lt;/enzyme&gt;&lt;/enzymes&gt;&lt;/part&gt;&lt;part uuid="07b2c0fb-3854-4d74-99ad-43bf60523318" type="com.biomatters.plugins.cloning.goldengate.GoldenGateSequenceWrapper"&gt;&lt;displayText&gt;&amp;lt;html&amp;gt;&amp;lt;center&amp;gt;&amp;lt;span style="white-space:nowrap; font-size:90%"&amp;gt;&amp;lt;b&amp;gt;AttB_U25M (Bxb1) &amp;lt;/b&amp;gt;&amp;lt;/span&amp;gt;&amp;lt;br&amp;gt;&amp;lt;span style="font-size:80%"&amp;gt;&amp;amp;nbsp;&amp;amp;nbsp;&amp;amp;nbsp;&amp;amp;nbsp;&amp;amp;nbsp;&amp;amp;nbsp;&amp;amp;nbsp;BsaI - BsaI&amp;amp;nbsp;&amp;amp;nbsp;&amp;amp;nbsp;&amp;amp;nbsp;&amp;amp;nbsp;&amp;amp;nbsp;&amp;amp;nbsp;&amp;lt;br&amp;gt;20&amp;amp;nbsp;&amp;amp;ndash;&amp;amp;gt;&amp;amp;nbsp;174&amp;lt;br&amp;gt;155&amp;amp;nbsp;bp&amp;lt;/span&amp;gt;&amp;lt;/center&amp;gt;&amp;lt;/html&amp;gt;&lt;/displayText&gt;&lt;color&gt;-2105377&lt;/color&gt;&lt;documentUrn class="urn"&gt;urn:local:MFK:i-fcwapfz&lt;/documentUrn&gt;&lt;reactionLeft type="Restriction" /&gt;&lt;reactionRight type="Restriction" /&gt;&lt;annotatedEnzymes /&gt;&lt;enzymes&gt;&lt;enzyme name="BsaI"&gt;GGTCTC(1/5)&lt;/enzyme&gt;&lt;/enzymes&gt;&lt;/part&gt;&lt;part uuid="ca894624-7015-401f-aa07-68a94ce55510" type="com.biomatters.plugins.cloning.goldengate.GoldenGateSequenceWrapper"&gt;&lt;displayText&gt;&amp;lt;html&amp;gt;&amp;lt;center&amp;gt;&amp;lt;span style="white-space:nowrap; font-size:90%"&amp;gt;&amp;lt;b&amp;gt;MSCARLET3-LAA&amp;lt;/b&amp;gt;&amp;lt;/span&amp;gt;&amp;lt;br&amp;gt;&amp;lt;span style="font-size:80%"&amp;gt;&amp;amp;nbsp;&amp;amp;nbsp;&amp;amp;nbsp;&amp;amp;nbsp;&amp;amp;nbsp;&amp;amp;nbsp;&amp;amp;nbsp;BsaI - BsaI&amp;amp;nbsp;&amp;amp;nbsp;&amp;amp;nbsp;&amp;amp;nbsp;&amp;amp;nbsp;&amp;amp;nbsp;&amp;amp;nbsp;&amp;lt;br&amp;gt;2,127&amp;amp;nbsp;&amp;amp;ndash;&amp;amp;gt;&amp;amp;nbsp;26&amp;lt;br&amp;gt;734&amp;amp;nbsp;bp&amp;lt;/span&amp;gt;&amp;lt;/center&amp;gt;&amp;lt;/html&amp;gt;&lt;/displayText&gt;&lt;color&gt;-2105377&lt;/color&gt;&lt;documentUrn class="urn"&gt;urn:local:MFK:4l-geb4e8x&lt;/documentUrn&gt;&lt;reactionLeft type="Restriction" /&gt;&lt;reactionRight type="Restriction" /&gt;&lt;annotatedEnzymes /&gt;&lt;enzymes&gt;&lt;enzyme name="BsaI"&gt;GGTCTC(1/5)&lt;/enzyme&gt;&lt;/enzymes&gt;&lt;/part&gt;&lt;part uuid="fae6f003-1bdf-44c1-8118-86b168323366" type="com.biomatters.plugins.cloning.goldengate.GoldenGateSequenceWrapper"&gt;&lt;displayText&gt;&amp;lt;html&amp;gt;&amp;lt;center&amp;gt;&amp;lt;span style="white-space:nowrap; font-size:90%"&amp;gt;&amp;lt;b&amp;gt;T12m&amp;lt;/b&amp;gt;&amp;lt;/span&amp;gt;&amp;lt;br&amp;gt;&amp;lt;span style="font-size:80%"&amp;gt;&amp;amp;nbsp;&amp;amp;nbsp;&amp;amp;nbsp;&amp;amp;nbsp;&amp;amp;nbsp;&amp;amp;nbsp;&amp;amp;nbsp;BsaI - BsaI&amp;amp;nbsp;&amp;amp;nbsp;&amp;amp;nbsp;&amp;amp;nbsp;&amp;amp;nbsp;&amp;amp;nbsp;&amp;amp;nbsp;&amp;lt;br&amp;gt;2,199&amp;amp;nbsp;&amp;amp;ndash;&amp;amp;gt;&amp;amp;nbsp;98&amp;lt;br&amp;gt;98&amp;amp;nbsp;bp&amp;lt;/span&amp;gt;&amp;lt;/center&amp;gt;&amp;lt;/html&amp;gt;&lt;/displayText&gt;&lt;color&gt;-2105377&lt;/color&gt;&lt;documentUrn class="urn"&gt;urn:local:anandhswaminathan:3c-82puxaw&lt;/documentUrn&gt;&lt;reactionLeft type="Restriction" /&gt;&lt;reactionRight type="Restriction" /&gt;&lt;annotatedEnzymes /&gt;&lt;enzymes&gt;&lt;enzyme name="BsaI"&gt;GGTCTC(1/5)&lt;/enzyme&gt;&lt;/enzymes&gt;&lt;/part&gt;&lt;part uuid="5ffe0047-ec5e-40aa-beff-c86c33ae9891" type="com.biomatters.plugins.cloning.goldengate.GoldenGateSequenceWrapper"&gt;&lt;displayText&gt;&amp;lt;html&amp;gt;&amp;lt;center&amp;gt;&amp;lt;span style="white-space:nowrap; font-size:90%"&amp;gt;&amp;lt;b&amp;gt;UNSX_E&amp;lt;/b&amp;gt;&amp;lt;/span&amp;gt;&amp;lt;br&amp;gt;&amp;lt;span style="font-size:80%"&amp;gt;&amp;amp;nbsp;&amp;amp;nbsp;&amp;amp;nbsp;&amp;amp;nbsp;&amp;amp;nbsp;&amp;amp;nbsp;&amp;amp;nbsp;&amp;amp;nbsp;BsaI - PCR&amp;amp;nbsp;&amp;amp;nbsp;&amp;amp;nbsp;&amp;amp;nbsp;&amp;amp;nbsp;&amp;amp;nbsp;&amp;amp;nbsp;&amp;amp;nbsp;&amp;lt;br&amp;gt;10&amp;amp;nbsp;&amp;amp;ndash;&amp;amp;gt;&amp;amp;nbsp;53&amp;lt;br&amp;gt;44&amp;amp;nbsp;bp&amp;lt;/span&amp;gt;&amp;lt;/center&amp;gt;&amp;lt;/html&amp;gt;&lt;/displayText&gt;&lt;color&gt;-2105377&lt;/color&gt;&lt;documentUrn class="urn"&gt;urn:local:murraylab:2q-9242ymz&lt;/documentUrn&gt;&lt;reactionLeft type="Restriction" /&gt;&lt;reactionRight type="PrimerExtension" /&gt;&lt;annotatedEnzymes /&gt;&lt;enzymes&gt;&lt;enzyme name="BsaI"&gt;GGTCTC(1/5)&lt;/enzyme&gt;&lt;/enzymes&gt;&lt;/part&gt;&lt;/root&gt;</option><option name="customComponent2" /><option name="customComponent3" /><option name="insertButton">Add Inserts...</option><option name="warningsButton">Details</option><option name="savePrimers">true</option><option name="saveIntermediateProducts">false</option><option name="saveInSubfolder">false</option><option name="subFolderName">Type IIS Cloning</option><childOption name="primerOptions"><childOption name="saltConcentrationOptions"><option name="tmFormula">1</option><option name="saltCorrectionFormula">1</option><option name="divider_1" /><option name="monovalentSaltConcentration">50.0</option><option name="annealingConc">50.0</option><option name="divalentSaltConcentration">1.5</option><option name="dntpConcentration">0.6</option></childOption></childOption></root></optionsForRecreatingDescendants><timeAtWhichOperationWasRun>1694106666318</timeAtWhichOperationWasRun><involvedInterval><sourceDocument class="urn" weakReference="true">urn:local:murraylab:2q-9242ymz</sourceDocument><urnIntervalMap><targetDocument class="urn" weakReference="true">urn:local:mfk:56-jkhxqx2</targetDocument><interval isNucleotide="true" isAlignment="false"><interval><from>9</from><to>53</to></interval><sequenceInterval><from>0</from><to>1</to></sequenceInterval></interval></urnIntervalMap></involvedInterval><involvedInterval><sourceDocument class="urn" weakReference="true">urn:local:murraylab:2b-9242ymz</sourceDocument><urnIntervalMap><targetDocument class="urn" weakReference="true">urn:local:mfk:56-jkhxqx2</targetDocument><interval isNucleotide="true" isAlignment="false"><interval><from>0</from><to>44</to></interval><sequenceInterval><from>0</from><to>1</to></sequenceInterval></interval></urnIntervalMap></involvedInterval><involvedInterval><sourceDocument class="urn" weakReference="true">urn:local:MFK:30-f95bpgk</sourceDocument><urnIntervalMap><targetDocument class="urn" weakReference="true">urn:local:mfk:56-jkhxqx2</targetDocument><interval isNucleotide="true" isAlignment="false"><interval><from>32</from><to>274</to></interval><sequenceInterval><from>0</from><to>1</to></sequenceInterval></interval></urnIntervalMap></involvedInterval><involvedInterval><sourceDocument class="urn" weakReference="true">urn:local:MFK:4l-geb4e8x</sourceDocument><urnIntervalMap><targetDocument class="urn" weakReference="true">urn:local:mfk:56-jkhxqx2</targetDocument><interval isNucleotide="true" isAlignment="false"><interval><from>2126</from><to>2860</to></interval><sequenceInterval><from>0</from><to>1</to></sequenceInterval></interval></urnIntervalMap></involvedInterval><involvedInterval><sourceDocument class="urn" weakReference="true">urn:local:MFK:i-fcwapfz</sourceDocument><urnIntervalMap><targetDocument class="urn" weakReference="true">urn:local:mfk:56-jkhxqx2</targetDocument><interval isNucleotide="true" isAlignment="false"><interval><from>19</from><to>174</to></interval><sequenceInterval><from>0</from><to>1</to></sequenceInterval></interval></urnIntervalMap></involvedInterval><involvedInterval><sourceDocument class="urn" weakReference="true">urn:local:mfk:56-jkhxqx2</sourceDocument><urnIntervalMap><targetDocument class="urn" weakReference="true">urn:local:murraylab:2q-9242ymz</targetDocument><interval isNucleotide="true" isAlignment="false"><interval><from>1253</from><to>1297</to></interval><sequenceInterval><from>0</from><to>1</to></sequenceInterval></interval></urnIntervalMap><urnIntervalMap><targetDocument class="urn" weakReference="true">urn:local:murraylab:2b-9242ymz</targetDocument><interval isNucleotide="true" isAlignment="false"><interval><from>0</from><to>44</to></interval><sequenceInterval><from>0</from><to>1</to></sequenceInterval></interval></urnIntervalMap><urnIntervalMap><targetDocument class="urn" weakReference="true">urn:local:MFK:30-f95bpgk</targetDocument><interval isNucleotide="true" isAlignment="false"><interval><from>40</from><to>282</to></interval><sequenceInterval><from>0</from><to>1</to></sequenceInterval></interval></urnIntervalMap><urnIntervalMap><targetDocument class="urn" weakReference="true">urn:local:MFK:4l-geb4e8x</targetDocument><interval isNucleotide="true" isAlignment="false"><interval><from>429</from><to>1163</to></interval><sequenceInterval><from>0</from><to>1</to></sequenceInterval></interval></urnIntervalMap><urnIntervalMap><targetDocument class="urn" weakReference="true">urn:local:MFK:i-fcwapfz</targetDocument><interval isNucleotide="true" isAlignment="false"><interval><from>278</from><to>433</to></interval><sequenceInterval><from>0</from><to>1</to></sequenceInterval></interval></urnIntervalMap><urnIntervalMap><targetDocument class="urn" weakReference="true">urn:local:anandhswaminathan:3c-82puxaw</targetDocument><interval isNucleotide="true" isAlignment="false"><interval><from>1159</from><to>1257</to></interval><sequenceInterval><from>0</from><to>1</to></sequenceInterval></interval></urnIntervalMap></involvedInterval><involvedInterval><sourceDocument class="urn" weakReference="true">urn:local:anandhswaminathan:3c-82puxaw</sourceDocument><urnIntervalMap><targetDocument class="urn" weakReference="true">urn:local:mfk:56-jkhxqx2</targetDocument><interval isNucleotide="true" isAlignment="false"><interval><from>2198</from><to>2296</to></interval><sequenceInterval><from>0</from><to>1</to></sequenceInterval></interval></urnIntervalMap></involvedInterval></XMLSerialisableRootElement></originalElement><additionalXml perUser="true" /><additionalXml perUser="false"><DocumentHistory geneiousVersion="2023.0.4" additionalXmlKey="DocumentHistory"><entryFields><DocumentHistoryEntryField class="com.biomatters.geneious.publicapi.documents.DocumentHistoryEntryFieldImplementation"><com.biomatters.date fieldName="Created">1694106666318</com.biomatters.date></DocumentHistoryEntryField><DocumentHistoryEntryField class="com.biomatters.geneious.publicapi.documents.DocumentHistoryEntryFieldImplementation"><com.biomatters.user fieldName="User">MFK</com.biomatters.user></DocumentHistoryEntryField><DocumentHistoryEntryField class="com.biomatters.geneious.publicapi.documents.DocumentHistoryEntryFieldImplementation"><com.biomatters.geneiousVersion fieldName="Geneious Version">2022.0.1</com.biomatters.geneiousVersion></DocumentHistoryEntryField><DocumentHistoryEntryField class="com.biomatters.geneious.publicapi.documents.DocumentHistoryEntryFieldImplementation"><com.biomatters.autogeneratedEntry fieldName="" /></DocumentHistoryEntryField></entryFields><entryFields><DocumentHistoryEntryField class="com.biomatters.geneious.publicapi.documents.DocumentHistoryEntryFieldImplementation"><com.biomatters.date fieldName="Saved">1694106666851</com.biomatters.date></DocumentHistoryEntryField><DocumentHistoryEntryField class="com.biomatters.geneious.publicapi.documents.DocumentHistoryEntryFieldImplementation"><com.biomatters.user fieldName="User">MFK</com.biomatters.user></DocumentHistoryEntryField><DocumentHistoryEntryField class="com.biomatters.geneious.publicapi.documents.DocumentHistoryEntryFieldImplementation"><com.biomatters.geneiousVersion fieldName="Geneious Version">2022.0.1</com.biomatters.geneiousVersion></DocumentHistoryEntryField><DocumentHistoryEntryField class="com.biomatters.geneious.publicapi.documents.DocumentHistoryEntryFieldImplementation"><com.biomatters.autogeneratedEntry fieldName="" /></DocumentHistoryEntryField></entryFields></DocumentHistory></additionalXml></geneiousDocument>
<geneiousDocument class="com.biomatters.geneious.publicapi.documents.OperationRecordDocument" version="1.3-11" revisionNumber="2" pluginDocumentRevisionNumber="2" geneiousVersion="2023.0.4" geneiousVersionMinimum="6.0" PluginDocument_FormatLastChanged="6.0" PluginDocument_FormatLastExtended="10.0" PluginDocument_OldestVersionSerializableTo="6.0" isReferenceOnly="true"><hiddenFields><unread type="boolean">false</unread><cache_plugin_document_urn></cache_plugin_document_urn><cache_urn type="urn">urn:local:mfk:4c-jkhxhex</cache_urn><weak_referenced_documents type="list"><weak_referenced_documents type="int">0</weak_referenced_documents><weak_referenced_documents type="int">1</weak_referenced_documents><weak_referenced_documents type="int">2</weak_referenced_documents><weak_referenced_documents type="int">3</weak_referenced_documents><weak_referenced_documents type="int">4</weak_referenced_documents><weak_referenced_documents type="int">5</weak_referenced_documents><weak_referenced_documents type="int">6</weak_referenced_documents></weak_referenced_documents><description></description><override_modified_date type="date">1686765207429</override_modified_date><cache_name>Golden Gate/Type IIS Cloning</cache_name><cache_created type="date">1662049020570</cache_created><referenced_documents type="list"><referenced_documents>urn:local:mkratz:7d-ci13l2s@351</referenced_documents><referenced_documents>urn:local:MFK:30-f95bpgk@24</referenced_documents><referenced_documents>urn:local:MFK:q-f7dw292@16</referenced_documents><referenced_documents>urn:local:MFK:wz-evw5u45@15</referenced_documents><referenced_documents>urn:local:mkratz:1o-ci5h21z@134</referenced_documents><referenced_documents>urn:local:mkratz:7e-ci13l2s@307</referenced_documents><referenced_documents>urn:local:mfk:4e-jkhxhey@2</referenced_documents></referenced_documents></hiddenFields><fields><document_size type="bytes">13260</document_size></fields><originalElement><XMLSerialisableRootElement willActivelyLinkNewOutputDocuments="true" finishedAddingOutputDocuments="true"><inputDocument class="urn" weakReference="true">urn:local:mkratz:7d-ci13l2s</inputDocument><inputDocument class="urn" weakReference="true">urn:local:MFK:30-f95bpgk</inputDocument><inputDocument class="urn" weakReference="true">urn:local:MFK:q-f7dw292</inputDocument><inputDocument class="urn" weakReference="true">urn:local:MFK:wz-evw5u45</inputDocument><inputDocument class="urn" weakReference="true">urn:local:mkratz:1o-ci5h21z</inputDocument><inputDocument class="urn" weakReference="true">urn:local:mkratz:7e-ci13l2s</inputDocument><additionalInformation>BsaI</additionalInformation><outputDocument class="urn" weakReference="true">urn:local:mfk:4e-jkhxhey</outputDocument><operationId>com.biomatters.plugins.cloning.goldengate.GoldenGateOperation</operationId><optionsForRecreatingDescendants><root geneiousVersion="2022.0.1"><option name="runFromWorkflowOption">false</option><option name="vectorOption" /><option name="enzymes">BsaI</option><option name="primerButtonOption">Primer Options</option><option name="customComponent1" /><option name="circularProduct">false</option><option name="insertNames">&lt;root&gt;&lt;part uuid="ac78a592-4063-4ec5-925e-714b8ad59c62" type="com.biomatters.plugins.cloning.goldengate.GoldenGateSequenceWrapper"&gt;&lt;displayText&gt;&amp;lt;html&amp;gt;&amp;lt;center&amp;gt;&amp;lt;span style="white-space:nowrap; font-size:90%"&amp;gt;&amp;lt;b&amp;gt;UNS1_A&amp;lt;/b&amp;gt;&amp;lt;/span&amp;gt;&amp;lt;br&amp;gt;&amp;lt;span style="font-size:80%"&amp;gt;&amp;amp;nbsp;&amp;amp;nbsp;&amp;amp;nbsp;&amp;amp;nbsp;&amp;amp;nbsp;&amp;amp;nbsp;&amp;amp;nbsp;&amp;amp;nbsp;PCR - BsaI&amp;amp;nbsp;&amp;amp;nbsp;&amp;amp;nbsp;&amp;amp;nbsp;&amp;amp;nbsp;&amp;amp;nbsp;&amp;amp;nbsp;&amp;amp;nbsp;&amp;lt;br&amp;gt;1&amp;amp;nbsp;&amp;amp;ndash;&amp;amp;gt;&amp;amp;nbsp;44&amp;lt;br&amp;gt;44&amp;amp;nbsp;bp&amp;lt;/span&amp;gt;&amp;lt;/center&amp;gt;&amp;lt;/html&amp;gt;&lt;/displayText&gt;&lt;color&gt;-2105377&lt;/color&gt;&lt;documentUrn class="urn"&gt;urn:local:mkratz:7d-ci13l2s&lt;/documentUrn&gt;&lt;reactionLeft type="PrimerExtension" /&gt;&lt;reactionRight type="Restriction" /&gt;&lt;annotatedEnzymes /&gt;&lt;enzymes&gt;&lt;enzyme name="BsaI"&gt;GGTCTC(1/5)&lt;/enzyme&gt;&lt;/enzymes&gt;&lt;/part&gt;&lt;part uuid="b7ac5dc5-781e-4a01-bbf2-1f754bcdd0b3" type="com.biomatters.plugins.cloning.goldengate.GoldenGateSequenceWrapper"&gt;&lt;displayText&gt;&amp;lt;html&amp;gt;&amp;lt;center&amp;gt;&amp;lt;span style="white-space:nowrap; font-size:90%"&amp;gt;&amp;lt;b&amp;gt;ORX3&amp;lt;/b&amp;gt;&amp;lt;/span&amp;gt;&amp;lt;br&amp;gt;&amp;lt;span style="font-size:80%"&amp;gt;&amp;amp;nbsp;&amp;amp;nbsp;&amp;amp;nbsp;&amp;amp;nbsp;&amp;amp;nbsp;&amp;amp;nbsp;&amp;amp;nbsp;BsaI - BsaI&amp;amp;nbsp;&amp;amp;nbsp;&amp;amp;nbsp;&amp;amp;nbsp;&amp;amp;nbsp;&amp;amp;nbsp;&amp;amp;nbsp;&amp;lt;br&amp;gt;33&amp;amp;nbsp;&amp;amp;ndash;&amp;amp;gt;&amp;amp;nbsp;274&amp;lt;br&amp;gt;242&amp;amp;nbsp;bp&amp;lt;/span&amp;gt;&amp;lt;/center&amp;gt;&amp;lt;/html&amp;gt;&lt;/displayText&gt;&lt;color&gt;-2105377&lt;/color&gt;&lt;documentUrn class="urn"&gt;urn:local:MFK:30-f95bpgk&lt;/documentUrn&gt;&lt;reactionLeft type="Restriction" /&gt;&lt;reactionRight type="Restriction" /&gt;&lt;annotatedEnzymes /&gt;&lt;enzymes&gt;&lt;enzyme name="BsaI"&gt;GGTCTC(1/5)&lt;/enzyme&gt;&lt;/enzymes&gt;&lt;/part&gt;&lt;part uuid="919a5e2f-6a53-42c7-af54-6487de058a6c" type="com.biomatters.plugins.cloning.goldengate.GoldenGateSequenceWrapper"&gt;&lt;displayText&gt;&amp;lt;html&amp;gt;&amp;lt;center&amp;gt;&amp;lt;span style="white-space:nowrap; font-size:90%"&amp;gt;&amp;lt;b&amp;gt;AttL_U25M (Bxb1)&amp;lt;/b&amp;gt;&amp;lt;/span&amp;gt;&amp;lt;br&amp;gt;&amp;lt;span style="font-size:80%"&amp;gt;&amp;amp;nbsp;&amp;amp;nbsp;&amp;amp;nbsp;&amp;amp;nbsp;&amp;amp;nbsp;&amp;amp;nbsp;&amp;amp;nbsp;BsaI - BsaI&amp;amp;nbsp;&amp;amp;nbsp;&amp;amp;nbsp;&amp;amp;nbsp;&amp;amp;nbsp;&amp;amp;nbsp;&amp;amp;nbsp;&amp;lt;br&amp;gt;20&amp;amp;nbsp;&amp;amp;ndash;&amp;amp;gt;&amp;amp;nbsp;179&amp;lt;br&amp;gt;160&amp;amp;nbsp;bp&amp;lt;/span&amp;gt;&amp;lt;/center&amp;gt;&amp;lt;/html&amp;gt;&lt;/displayText&gt;&lt;color&gt;-2105377&lt;/color&gt;&lt;documentUrn class="urn"&gt;urn:local:MFK:q-f7dw292&lt;/documentUrn&gt;&lt;reactionLeft type="Restriction" /&gt;&lt;reactionRight type="Restriction" /&gt;&lt;annotatedEnzymes /&gt;&lt;enzymes&gt;&lt;enzyme name="BsaI"&gt;GGTCTC(1/5)&lt;/enzyme&gt;&lt;/enzymes&gt;&lt;/part&gt;&lt;part uuid="2497d2ea-7971-48c6-a4e3-c7ddbe648e2e" type="com.biomatters.plugins.cloning.goldengate.GoldenGateSequenceWrapper"&gt;&lt;displayText&gt;&amp;lt;html&amp;gt;&amp;lt;center&amp;gt;&amp;lt;span style="white-space:nowrap; font-size:90%"&amp;gt;&amp;lt;b&amp;gt;mTuq-LAA&amp;lt;/b&amp;gt;&amp;lt;/span&amp;gt;&amp;lt;br&amp;gt;&amp;lt;span style="font-size:80%"&amp;gt;&amp;amp;nbsp;&amp;amp;nbsp;&amp;amp;nbsp;&amp;amp;nbsp;&amp;amp;nbsp;&amp;amp;nbsp;&amp;amp;nbsp;BsaI - BsaI&amp;amp;nbsp;&amp;amp;nbsp;&amp;amp;nbsp;&amp;amp;nbsp;&amp;amp;nbsp;&amp;amp;nbsp;&amp;amp;nbsp;&amp;lt;br&amp;gt;2,127&amp;amp;nbsp;&amp;amp;ndash;&amp;amp;gt;&amp;amp;nbsp;26&amp;lt;br&amp;gt;764&amp;amp;nbsp;bp&amp;lt;/span&amp;gt;&amp;lt;/center&amp;gt;&amp;lt;/html&amp;gt;&lt;/displayText&gt;&lt;color&gt;-2105377&lt;/color&gt;&lt;documentUrn class="urn"&gt;urn:local:MFK:wz-evw5u45&lt;/documentUrn&gt;&lt;reactionLeft type="Restriction" /&gt;&lt;reactionRight type="Restriction" /&gt;&lt;annotatedEnzymes /&gt;&lt;enzymes&gt;&lt;enzyme name="BsaI"&gt;GGTCTC(1/5)&lt;/enzyme&gt;&lt;/enzymes&gt;&lt;/part&gt;&lt;part uuid="2ac31099-c310-4a18-8a27-f742e5346b0c" type="com.biomatters.plugins.cloning.goldengate.GoldenGateSequenceWrapper"&gt;&lt;displayText&gt;&amp;lt;html&amp;gt;&amp;lt;center&amp;gt;&amp;lt;span style="white-space:nowrap; font-size:90%"&amp;gt;&amp;lt;b&amp;gt;T13m&amp;lt;/b&amp;gt;&amp;lt;/span&amp;gt;&amp;lt;br&amp;gt;&amp;lt;span style="font-size:80%"&amp;gt;&amp;amp;nbsp;&amp;amp;nbsp;&amp;amp;nbsp;&amp;amp;nbsp;&amp;amp;nbsp;&amp;amp;nbsp;&amp;amp;nbsp;BsaI - BsaI&amp;amp;nbsp;&amp;amp;nbsp;&amp;amp;nbsp;&amp;amp;nbsp;&amp;amp;nbsp;&amp;amp;nbsp;&amp;amp;nbsp;&amp;lt;br&amp;gt;1,222&amp;amp;nbsp;&amp;amp;ndash;&amp;amp;gt;&amp;amp;nbsp;1,286&amp;lt;br&amp;gt;65&amp;amp;nbsp;bp&amp;lt;/span&amp;gt;&amp;lt;/center&amp;gt;&amp;lt;/html&amp;gt;&lt;/displayText&gt;&lt;color&gt;-2105377&lt;/color&gt;&lt;documentUrn class="urn"&gt;urn:local:mkratz:1o-ci5h21z&lt;/documentUrn&gt;&lt;reactionLeft type="Restriction" /&gt;&lt;reactionRight type="Restriction" /&gt;&lt;annotatedEnzymes /&gt;&lt;enzymes&gt;&lt;enzyme name="BsaI"&gt;GGTCTC(1/5)&lt;/enzyme&gt;&lt;/enzymes&gt;&lt;/part&gt;&lt;part uuid="c45ac5b3-1d48-4d3b-855c-3b408be3db2b" type="com.biomatters.plugins.cloning.goldengate.GoldenGateSequenceWrapper"&gt;&lt;displayText&gt;&amp;lt;html&amp;gt;&amp;lt;center&amp;gt;&amp;lt;span style="white-space:nowrap; font-size:90%"&amp;gt;&amp;lt;b&amp;gt;UNSX_E&amp;lt;/b&amp;gt;&amp;lt;/span&amp;gt;&amp;lt;br&amp;gt;&amp;lt;span style="font-size:80%"&amp;gt;&amp;amp;nbsp;&amp;amp;nbsp;&amp;amp;nbsp;&amp;amp;nbsp;&amp;amp;nbsp;&amp;amp;nbsp;&amp;amp;nbsp;&amp;amp;nbsp;BsaI - PCR&amp;amp;nbsp;&amp;amp;nbsp;&amp;amp;nbsp;&amp;amp;nbsp;&amp;amp;nbsp;&amp;amp;nbsp;&amp;amp;nbsp;&amp;amp;nbsp;&amp;lt;br&amp;gt;10&amp;amp;nbsp;&amp;amp;ndash;&amp;amp;gt;&amp;amp;nbsp;53&amp;lt;br&amp;gt;44&amp;amp;nbsp;bp&amp;lt;/span&amp;gt;&amp;lt;/center&amp;gt;&amp;lt;/html&amp;gt;&lt;/displayText&gt;&lt;color&gt;-2105377&lt;/color&gt;&lt;documentUrn class="urn"&gt;urn:local:mkratz:7e-ci13l2s&lt;/documentUrn&gt;&lt;reactionLeft type="Restriction" /&gt;&lt;reactionRight type="PrimerExtension" /&gt;&lt;annotatedEnzymes /&gt;&lt;enzymes&gt;&lt;enzyme name="BsaI"&gt;GGTCTC(1/5)&lt;/enzyme&gt;&lt;/enzymes&gt;&lt;/part&gt;&lt;/root&gt;</option><option name="customComponent2" /><option name="customComponent3" /><option name="insertButton">Add Inserts...</option><option name="warningsButton">Details</option><option name="savePrimers">false</option><option name="saveIntermediateProducts">false</option><option name="saveInSubfolder">false</option><option name="subFolderName">Type IIS Cloning</option><childOption name="primerOptions"><childOption name="saltConcentrationOptions"><option name="tmFormula">1</option><option name="saltCorrectionFormula">1</option><option name="divider_1" /><option name="monovalentSaltConcentration">50.0</option><option name="annealingConc">50.0</option><option name="divalentSaltConcentration">1.5</option><option name="dntpConcentration">0.6</option></childOption></childOption></root></optionsForRecreatingDescendants><timeAtWhichOperationWasRun>1662049020569</timeAtWhichOperationWasRun><involvedInterval><sourceDocument class="urn" weakReference="true">urn:local:mkratz:1o-ci5h21z</sourceDocument><urnIntervalMap><targetDocument class="urn" weakReference="true">urn:local:mfk:4e-jkhxhey</targetDocument><interval isNucleotide="true" isAlignment="false"><interval><from>1221</from><to>1286</to></interval><sequenceInterval><from>0</from><to>1</to></sequenceInterval></interval></urnIntervalMap></involvedInterval><involvedInterval><sourceDocument class="urn" weakReference="true">urn:local:MFK:30-f95bpgk</sourceDocument><urnIntervalMap><targetDocument class="urn" weakReference="true">urn:local:mfk:4e-jkhxhey</targetDocument><interval isNucleotide="true" isAlignment="false"><interval><from>32</from><to>274</to></interval><sequenceInterval><from>0</from><to>1</to></sequenceInterval></interval></urnIntervalMap></involvedInterval><involvedInterval><sourceDocument class="urn" weakReference="true">urn:local:MFK:q-f7dw292</sourceDocument><urnIntervalMap><targetDocument class="urn" weakReference="true">urn:local:mfk:4e-jkhxhey</targetDocument><interval isNucleotide="true" isAlignment="false"><interval><from>19</from><to>179</to></interval><sequenceInterval><from>0</from><to>1</to></sequenceInterval></interval></urnIntervalMap></involvedInterval><involvedInterval><sourceDocument class="urn" weakReference="true">urn:local:MFK:wz-evw5u45</sourceDocument><urnIntervalMap><targetDocument class="urn" weakReference="true">urn:local:mfk:4e-jkhxhey</targetDocument><interval isNucleotide="true" isAlignment="false"><interval><from>2126</from><to>2890</to></interval><sequenceInterval><from>0</from><to>1</to></sequenceInterval></interval></urnIntervalMap></involvedInterval><involvedInterval><sourceDocument class="urn" weakReference="true">urn:local:mfk:4e-jkhxhey</sourceDocument><urnIntervalMap><targetDocument class="urn" weakReference="true">urn:local:mkratz:1o-ci5h21z</targetDocument><interval isNucleotide="true" isAlignment="false"><interval><from>1194</from><to>1259</to></interval><sequenceInterval><from>0</from><to>1</to></sequenceInterval></interval></urnIntervalMap><urnIntervalMap><targetDocument class="urn" weakReference="true">urn:local:MFK:30-f95bpgk</targetDocument><interval isNucleotide="true" isAlignment="false"><interval><from>40</from><to>282</to></interval><sequenceInterval><from>0</from><to>1</to></sequenceInterval></interval></urnIntervalMap><urnIntervalMap><targetDocument class="urn" weakReference="true">urn:local:MFK:q-f7dw292</targetDocument><interval isNucleotide="true" isAlignment="false"><interval><from>278</from><to>438</to></interval><sequenceInterval><from>0</from><to>1</to></sequenceInterval></interval></urnIntervalMap><urnIntervalMap><targetDocument class="urn" weakReference="true">urn:local:MFK:wz-evw5u45</targetDocument><interval isNucleotide="true" isAlignment="false"><interval><from>434</from><to>1198</to></interval><sequenceInterval><from>0</from><to>1</to></sequenceInterval></interval></urnIntervalMap><urnIntervalMap><targetDocument class="urn" weakReference="true">urn:local:mkratz:7e-ci13l2s</targetDocument><interval isNucleotide="true" isAlignment="false"><interval><from>1255</from><to>1299</to></interval><sequenceInterval><from>0</from><to>1</to></sequenceInterval></interval></urnIntervalMap><urnIntervalMap><targetDocument class="urn" weakReference="true">urn:local:mkratz:7d-ci13l2s</targetDocument><interval isNucleotide="true" isAlignment="false"><interval><from>0</from><to>44</to></interval><sequenceInterval><from>0</from><to>1</to></sequenceInterval></interval></urnIntervalMap></involvedInterval><involvedInterval><sourceDocument class="urn" weakReference="true">urn:local:mkratz:7e-ci13l2s</sourceDocument><urnIntervalMap><targetDocument class="urn" weakReference="true">urn:local:mfk:4e-jkhxhey</targetDocument><interval isNucleotide="true" isAlignment="false"><interval><from>9</from><to>53</to></interval><sequenceInterval><from>0</from><to>1</to></sequenceInterval></interval></urnIntervalMap></involvedInterval><involvedInterval><sourceDocument class="urn" weakReference="true">urn:local:mkratz:7d-ci13l2s</sourceDocument><urnIntervalMap><targetDocument class="urn" weakReference="true">urn:local:mfk:4e-jkhxhey</targetDocument><interval isNucleotide="true" isAlignment="false"><interval><from>0</from><to>44</to></interval><sequenceInterval><from>0</from><to>1</to></sequenceInterval></interval></urnIntervalMap></involvedInterval></XMLSerialisableRootElement></originalElement><additionalXml perUser="true" /><additionalXml perUser="false"><DocumentHistory geneiousVersion="2023.0.4" additionalXmlKey="DocumentHistory"><entryFields><DocumentHistoryEntryField class="com.biomatters.geneious.publicapi.documents.DocumentHistoryEntryFieldImplementation"><com.biomatters.date fieldName="Created">1662049020570</com.biomatters.date></DocumentHistoryEntryField><DocumentHistoryEntryField class="com.biomatters.geneious.publicapi.documents.DocumentHistoryEntryFieldImplementation"><com.biomatters.user fieldName="User">MFK</com.biomatters.user></DocumentHistoryEntryField><DocumentHistoryEntryField class="com.biomatters.geneious.publicapi.documents.DocumentHistoryEntryFieldImplementation"><com.biomatters.geneiousVersion fieldName="Geneious Version">2022.0.1</com.biomatters.geneiousVersion></DocumentHistoryEntryField><DocumentHistoryEntryField class="com.biomatters.geneious.publicapi.documents.DocumentHistoryEntryFieldImplementation"><com.biomatters.autogeneratedEntry fieldName="" /></DocumentHistoryEntryField></entryFields><entryFields><DocumentHistoryEntryField class="com.biomatters.geneious.publicapi.documents.DocumentHistoryEntryFieldImplementation"><com.biomatters.date fieldName="Saved">1662049020968</com.biomatters.date></DocumentHistoryEntryField><DocumentHistoryEntryField class="com.biomatters.geneious.publicapi.documents.DocumentHistoryEntryFieldImplementation"><com.biomatters.user fieldName="User">MFK</com.biomatters.user></DocumentHistoryEntryField><DocumentHistoryEntryField class="com.biomatters.geneious.publicapi.documents.DocumentHistoryEntryFieldImplementation"><com.biomatters.geneiousVersion fieldName="Geneious Version">2022.0.1</com.biomatters.geneiousVersion></DocumentHistoryEntryField><DocumentHistoryEntryField class="com.biomatters.geneious.publicapi.documents.DocumentHistoryEntryFieldImplementation"><com.biomatters.autogeneratedEntry fieldName="" /></DocumentHistoryEntryField></entryFields><entryFields><DocumentHistoryEntryField class="com.biomatters.geneious.publicapi.documents.DocumentHistoryEntryFieldImplementation"><com.biomatters.date fieldName="Saved">1686765207501</com.biomatters.date></DocumentHistoryEntryField><DocumentHistoryEntryField class="com.biomatters.geneious.publicapi.documents.DocumentHistoryEntryFieldImplementation"><com.biomatters.user fieldName="User">MFK</com.biomatters.user></DocumentHistoryEntryField><DocumentHistoryEntryField class="com.biomatters.geneious.publicapi.documents.DocumentHistoryEntryFieldImplementation"><com.biomatters.geneiousVersion fieldName="Geneious Version">2022.0.1</com.biomatters.geneiousVersion></DocumentHistoryEntryField><DocumentHistoryEntryField class="com.biomatters.geneious.publicapi.documents.DocumentHistoryEntryFieldImplementation"><com.biomatters.autogeneratedEntry fieldName="" /></DocumentHistoryEntryField></entryFields></DocumentHistory></additionalXml></geneiousDocument>
<geneiousDocument class="com.biomatters.geneious.publicapi.documents.OperationRecordDocument" version="1.3-11" revisionNumber="2" pluginDocumentRevisionNumber="2" geneiousVersion="2023.0.4" geneiousVersionMinimum="6.0" PluginDocument_FormatLastChanged="6.0" PluginDocument_FormatLastExtended="10.0" PluginDocument_OldestVersionSerializableTo="6.0" isReferenceOnly="true"><hiddenFields><unread type="boolean">false</unread><cache_plugin_document_urn></cache_plugin_document_urn><cache_urn type="urn">urn:local:mfk:4b-jkhxhex</cache_urn><weak_referenced_documents type="list"><weak_referenced_documents type="int">0</weak_referenced_documents><weak_referenced_documents type="int">1</weak_referenced_documents><weak_referenced_documents type="int">2</weak_referenced_documents><weak_referenced_documents type="int">3</weak_referenced_documents><weak_referenced_documents type="int">4</weak_referenced_documents><weak_referenced_documents type="int">5</weak_referenced_documents><weak_referenced_documents type="int">6</weak_referenced_documents></weak_referenced_documents><description></description><override_modified_date type="date">1686765207308</override_modified_date><cache_name>Golden Gate/Type IIS Cloning</cache_name><cache_created type="date">1662048916791</cache_created><referenced_documents type="list"><referenced_documents>urn:local:mkratz:7d-ci13l2s@351</referenced_documents><referenced_documents>urn:local:MFK:30-f95bpgk@24</referenced_documents><referenced_documents>urn:local:MFK:53-f7dz3hm@22</referenced_documents><referenced_documents>urn:local:sclamons:v0-7nl0u41@67</referenced_documents><referenced_documents>urn:local:mkratz:75-ci13l2s@257</referenced_documents><referenced_documents>urn:local:mkratz:7e-ci13l2s@307</referenced_documents><referenced_documents>urn:local:mfk:4d-jkhxhex@4</referenced_documents></referenced_documents></hiddenFields><fields><document_size type="bytes">13278</document_size></fields><originalElement><XMLSerialisableRootElement willActivelyLinkNewOutputDocuments="true" finishedAddingOutputDocuments="true"><inputDocument class="urn" weakReference="true">urn:local:mkratz:7d-ci13l2s</inputDocument><inputDocument class="urn" weakReference="true">urn:local:MFK:30-f95bpgk</inputDocument><inputDocument class="urn" weakReference="true">urn:local:MFK:53-f7dz3hm</inputDocument><inputDocument class="urn" weakReference="true">urn:local:sclamons:v0-7nl0u41</inputDocument><inputDocument class="urn" weakReference="true">urn:local:mkratz:75-ci13l2s</inputDocument><inputDocument class="urn" weakReference="true">urn:local:mkratz:7e-ci13l2s</inputDocument><additionalInformation>BsaI</additionalInformation><outputDocument class="urn" weakReference="true">urn:local:mfk:4d-jkhxhex</outputDocument><operationId>com.biomatters.plugins.cloning.goldengate.GoldenGateOperation</operationId><optionsForRecreatingDescendants><root geneiousVersion="2022.0.1"><option name="runFromWorkflowOption">false</option><option name="vectorOption" /><option name="enzymes">BsaI</option><option name="primerButtonOption">Primer Options</option><option name="customComponent1" /><option name="circularProduct">false</option><option name="insertNames">&lt;root&gt;&lt;part uuid="0579d021-5050-4a2d-8437-0a30848a8ec2" type="com.biomatters.plugins.cloning.goldengate.GoldenGateSequenceWrapper"&gt;&lt;displayText&gt;&amp;lt;html&amp;gt;&amp;lt;center&amp;gt;&amp;lt;span style="white-space:nowrap; font-size:90%"&amp;gt;&amp;lt;b&amp;gt;UNS1_A&amp;lt;/b&amp;gt;&amp;lt;/span&amp;gt;&amp;lt;br&amp;gt;&amp;lt;span style="font-size:80%"&amp;gt;&amp;amp;nbsp;&amp;amp;nbsp;&amp;amp;nbsp;&amp;amp;nbsp;&amp;amp;nbsp;&amp;amp;nbsp;&amp;amp;nbsp;&amp;amp;nbsp;PCR - BsaI&amp;amp;nbsp;&amp;amp;nbsp;&amp;amp;nbsp;&amp;amp;nbsp;&amp;amp;nbsp;&amp;amp;nbsp;&amp;amp;nbsp;&amp;amp;nbsp;&amp;lt;br&amp;gt;1&amp;amp;nbsp;&amp;amp;ndash;&amp;amp;gt;&amp;amp;nbsp;44&amp;lt;br&amp;gt;44&amp;amp;nbsp;bp&amp;lt;/span&amp;gt;&amp;lt;/center&amp;gt;&amp;lt;/html&amp;gt;&lt;/displayText&gt;&lt;color&gt;-2105377&lt;/color&gt;&lt;documentUrn class="urn"&gt;urn:local:mkratz:7d-ci13l2s&lt;/documentUrn&gt;&lt;reactionLeft type="PrimerExtension" /&gt;&lt;reactionRight type="Restriction" /&gt;&lt;annotatedEnzymes /&gt;&lt;enzymes&gt;&lt;enzyme name="BsaI"&gt;GGTCTC(1/5)&lt;/enzyme&gt;&lt;/enzymes&gt;&lt;/part&gt;&lt;part uuid="f6449d63-7b01-4346-8a2f-fd49fff77bfa" type="com.biomatters.plugins.cloning.goldengate.GoldenGateSequenceWrapper"&gt;&lt;displayText&gt;&amp;lt;html&amp;gt;&amp;lt;center&amp;gt;&amp;lt;span style="white-space:nowrap; font-size:90%"&amp;gt;&amp;lt;b&amp;gt;ORX3&amp;lt;/b&amp;gt;&amp;lt;/span&amp;gt;&amp;lt;br&amp;gt;&amp;lt;span style="font-size:80%"&amp;gt;&amp;amp;nbsp;&amp;amp;nbsp;&amp;amp;nbsp;&amp;amp;nbsp;&amp;amp;nbsp;&amp;amp;nbsp;&amp;amp;nbsp;BsaI - BsaI&amp;amp;nbsp;&amp;amp;nbsp;&amp;amp;nbsp;&amp;amp;nbsp;&amp;amp;nbsp;&amp;amp;nbsp;&amp;amp;nbsp;&amp;lt;br&amp;gt;33&amp;amp;nbsp;&amp;amp;ndash;&amp;amp;gt;&amp;amp;nbsp;274&amp;lt;br&amp;gt;242&amp;amp;nbsp;bp&amp;lt;/span&amp;gt;&amp;lt;/center&amp;gt;&amp;lt;/html&amp;gt;&lt;/displayText&gt;&lt;color&gt;-2105377&lt;/color&gt;&lt;documentUrn class="urn"&gt;urn:local:MFK:30-f95bpgk&lt;/documentUrn&gt;&lt;reactionLeft type="Restriction" /&gt;&lt;reactionRight type="Restriction" /&gt;&lt;annotatedEnzymes /&gt;&lt;enzymes&gt;&lt;enzyme name="BsaI"&gt;GGTCTC(1/5)&lt;/enzyme&gt;&lt;/enzymes&gt;&lt;/part&gt;&lt;part uuid="0d3bce32-cd02-48a9-b5b8-c663d7ceb0bd" type="com.biomatters.plugins.cloning.goldengate.GoldenGateSequenceWrapper"&gt;&lt;displayText&gt;&amp;lt;html&amp;gt;&amp;lt;center&amp;gt;&amp;lt;span style="white-space:nowrap; font-size:90%"&amp;gt;&amp;lt;b&amp;gt;AttB_BCD2 (Bxb1)&amp;lt;/b&amp;gt;&amp;lt;/span&amp;gt;&amp;lt;br&amp;gt;&amp;lt;span style="font-size:80%"&amp;gt;&amp;amp;nbsp;&amp;amp;nbsp;&amp;amp;nbsp;&amp;amp;nbsp;&amp;amp;nbsp;&amp;amp;nbsp;&amp;amp;nbsp;BsaI - BsaI&amp;amp;nbsp;&amp;amp;nbsp;&amp;amp;nbsp;&amp;amp;nbsp;&amp;amp;nbsp;&amp;amp;nbsp;&amp;amp;nbsp;&amp;lt;br&amp;gt;20&amp;amp;nbsp;&amp;amp;ndash;&amp;amp;gt;&amp;amp;nbsp;149&amp;lt;br&amp;gt;130&amp;amp;nbsp;bp&amp;lt;/span&amp;gt;&amp;lt;/center&amp;gt;&amp;lt;/html&amp;gt;&lt;/displayText&gt;&lt;color&gt;-2105377&lt;/color&gt;&lt;documentUrn class="urn"&gt;urn:local:MFK:53-f7dz3hm&lt;/documentUrn&gt;&lt;reactionLeft type="Restriction" /&gt;&lt;reactionRight type="Restriction" /&gt;&lt;annotatedEnzymes /&gt;&lt;enzymes&gt;&lt;enzyme name="BsaI"&gt;GGTCTC(1/5)&lt;/enzyme&gt;&lt;/enzymes&gt;&lt;/part&gt;&lt;part uuid="29c5fb15-0126-4a6b-9060-edd9f895780e" type="com.biomatters.plugins.cloning.goldengate.GoldenGateSequenceWrapper"&gt;&lt;displayText&gt;&amp;lt;html&amp;gt;&amp;lt;center&amp;gt;&amp;lt;span style="white-space:nowrap; font-size:90%"&amp;gt;&amp;lt;b&amp;gt;C20m&amp;lt;/b&amp;gt;&amp;lt;/span&amp;gt;&amp;lt;br&amp;gt;&amp;lt;span style="font-size:80%"&amp;gt;&amp;amp;nbsp;&amp;amp;nbsp;&amp;amp;nbsp;&amp;amp;nbsp;&amp;amp;nbsp;&amp;amp;nbsp;&amp;amp;nbsp;BsaI - BsaI&amp;amp;nbsp;&amp;amp;nbsp;&amp;amp;nbsp;&amp;amp;nbsp;&amp;amp;nbsp;&amp;amp;nbsp;&amp;amp;nbsp;&amp;lt;br&amp;gt;2,865&amp;amp;nbsp;&amp;amp;ndash;&amp;amp;gt;&amp;amp;nbsp;764&amp;lt;br&amp;gt;764&amp;amp;nbsp;bp&amp;lt;/span&amp;gt;&amp;lt;/center&amp;gt;&amp;lt;/html&amp;gt;&lt;/displayText&gt;&lt;color&gt;-2105377&lt;/color&gt;&lt;documentUrn class="urn"&gt;urn:local:sclamons:v0-7nl0u41&lt;/documentUrn&gt;&lt;reactionLeft type="Restriction" /&gt;&lt;reactionRight type="Restriction" /&gt;&lt;annotatedEnzymes /&gt;&lt;enzymes&gt;&lt;enzyme name="BsaI"&gt;GGTCTC(1/5)&lt;/enzyme&gt;&lt;/enzymes&gt;&lt;/part&gt;&lt;part uuid="707cd550-d53a-4673-83fc-215e3a8f2c4e" type="com.biomatters.plugins.cloning.goldengate.GoldenGateSequenceWrapper"&gt;&lt;displayText&gt;&amp;lt;html&amp;gt;&amp;lt;center&amp;gt;&amp;lt;span style="white-space:nowrap; font-size:90%"&amp;gt;&amp;lt;b&amp;gt;T12m&amp;lt;/b&amp;gt;&amp;lt;/span&amp;gt;&amp;lt;br&amp;gt;&amp;lt;span style="font-size:80%"&amp;gt;&amp;amp;nbsp;&amp;amp;nbsp;&amp;amp;nbsp;&amp;amp;nbsp;&amp;amp;nbsp;&amp;amp;nbsp;&amp;amp;nbsp;BsaI - BsaI&amp;amp;nbsp;&amp;amp;nbsp;&amp;amp;nbsp;&amp;amp;nbsp;&amp;amp;nbsp;&amp;amp;nbsp;&amp;amp;nbsp;&amp;lt;br&amp;gt;2,199&amp;amp;nbsp;&amp;amp;ndash;&amp;amp;gt;&amp;amp;nbsp;98&amp;lt;br&amp;gt;98&amp;amp;nbsp;bp&amp;lt;/span&amp;gt;&amp;lt;/center&amp;gt;&amp;lt;/html&amp;gt;&lt;/displayText&gt;&lt;color&gt;-2105377&lt;/color&gt;&lt;documentUrn class="urn"&gt;urn:local:mkratz:75-ci13l2s&lt;/documentUrn&gt;&lt;reactionLeft type="Restriction" /&gt;&lt;reactionRight type="Restriction" /&gt;&lt;annotatedEnzymes /&gt;&lt;enzymes&gt;&lt;enzyme name="BsaI"&gt;GGTCTC(1/5)&lt;/enzyme&gt;&lt;/enzymes&gt;&lt;/part&gt;&lt;part uuid="b3afb2ac-25d1-4171-b89a-393c605c977b" type="com.biomatters.plugins.cloning.goldengate.GoldenGateSequenceWrapper"&gt;&lt;displayText&gt;&amp;lt;html&amp;gt;&amp;lt;center&amp;gt;&amp;lt;span style="white-space:nowrap; font-size:90%"&amp;gt;&amp;lt;b&amp;gt;UNSX_E&amp;lt;/b&amp;gt;&amp;lt;/span&amp;gt;&amp;lt;br&amp;gt;&amp;lt;span style="font-size:80%"&amp;gt;&amp;amp;nbsp;&amp;amp;nbsp;&amp;amp;nbsp;&amp;amp;nbsp;&amp;amp;nbsp;&amp;amp;nbsp;&amp;amp;nbsp;&amp;amp;nbsp;BsaI - PCR&amp;amp;nbsp;&amp;amp;nbsp;&amp;amp;nbsp;&amp;amp;nbsp;&amp;amp;nbsp;&amp;amp;nbsp;&amp;amp;nbsp;&amp;amp;nbsp;&amp;lt;br&amp;gt;10&amp;amp;nbsp;&amp;amp;ndash;&amp;amp;gt;&amp;amp;nbsp;53&amp;lt;br&amp;gt;44&amp;amp;nbsp;bp&amp;lt;/span&amp;gt;&amp;lt;/center&amp;gt;&amp;lt;/html&amp;gt;&lt;/displayText&gt;&lt;color&gt;-2105377&lt;/color&gt;&lt;documentUrn class="urn"&gt;urn:local:mkratz:7e-ci13l2s&lt;/documentUrn&gt;&lt;reactionLeft type="Restriction" /&gt;&lt;reactionRight type="PrimerExtension" /&gt;&lt;annotatedEnzymes /&gt;&lt;enzymes&gt;&lt;enzyme name="BsaI"&gt;GGTCTC(1/5)&lt;/enzyme&gt;&lt;/enzymes&gt;&lt;/part&gt;&lt;/root&gt;</option><option name="customComponent2" /><option name="customComponent3" /><option name="insertButton">Add Inserts...</option><option name="warningsButton">Details</option><option name="savePrimers">false</option><option name="saveIntermediateProducts">false</option><option name="saveInSubfolder">false</option><option name="subFolderName">Type IIS Cloning</option><childOption name="primerOptions"><childOption name="saltConcentrationOptions"><option name="tmFormula">1</option><option name="saltCorrectionFormula">1</option><option name="divider_1" /><option name="monovalentSaltConcentration">50.0</option><option name="annealingConc">50.0</option><option name="divalentSaltConcentration">1.5</option><option name="dntpConcentration">0.6</option></childOption></childOption></root></optionsForRecreatingDescendants><timeAtWhichOperationWasRun>1662048916791</timeAtWhichOperationWasRun><involvedInterval><sourceDocument class="urn" weakReference="true">urn:local:MFK:30-f95bpgk</sourceDocument><urnIntervalMap><targetDocument class="urn" weakReference="true">urn:local:mfk:4d-jkhxhex</targetDocument><interval isNucleotide="true" isAlignment="false"><interval><from>32</from><to>274</to></interval><sequenceInterval><from>0</from><to>1</to></sequenceInterval></interval></urnIntervalMap></involvedInterval><involvedInterval><sourceDocument class="urn" weakReference="true">urn:local:mfk:4d-jkhxhex</sourceDocument><urnIntervalMap><targetDocument class="urn" weakReference="true">urn:local:MFK:30-f95bpgk</targetDocument><interval isNucleotide="true" isAlignment="false"><interval><from>40</from><to>282</to></interval><sequenceInterval><from>0</from><to>1</to></sequenceInterval></interval></urnIntervalMap><urnIntervalMap><targetDocument class="urn" weakReference="true">urn:local:MFK:53-f7dz3hm</targetDocument><interval isNucleotide="true" isAlignment="false"><interval><from>278</from><to>408</to></interval><sequenceInterval><from>0</from><to>1</to></sequenceInterval></interval></urnIntervalMap><urnIntervalMap><targetDocument class="urn" weakReference="true">urn:local:sclamons:v0-7nl0u41</targetDocument><interval isNucleotide="true" isAlignment="false"><interval><from>404</from><to>1168</to></interval><sequenceInterval><from>0</from><to>1</to></sequenceInterval></interval></urnIntervalMap><urnIntervalMap><targetDocument class="urn" weakReference="true">urn:local:mkratz:7e-ci13l2s</targetDocument><interval isNucleotide="true" isAlignment="false"><interval><from>1258</from><to>1302</to></interval><sequenceInterval><from>0</from><to>1</to></sequenceInterval></interval></urnIntervalMap><urnIntervalMap><targetDocument class="urn" weakReference="true">urn:local:mkratz:75-ci13l2s</targetDocument><interval isNucleotide="true" isAlignment="false"><interval><from>1164</from><to>1262</to></interval><sequenceInterval><from>0</from><to>1</to></sequenceInterval></interval></urnIntervalMap><urnIntervalMap><targetDocument class="urn" weakReference="true">urn:local:mkratz:7d-ci13l2s</targetDocument><interval isNucleotide="true" isAlignment="false"><interval><from>0</from><to>44</to></interval><sequenceInterval><from>0</from><to>1</to></sequenceInterval></interval></urnIntervalMap></involvedInterval><involvedInterval><sourceDocument class="urn" weakReference="true">urn:local:MFK:53-f7dz3hm</sourceDocument><urnIntervalMap><targetDocument class="urn" weakReference="true">urn:local:mfk:4d-jkhxhex</targetDocument><interval isNucleotide="true" isAlignment="false"><interval><from>19</from><to>149</to></interval><sequenceInterval><from>0</from><to>1</to></sequenceInterval></interval></urnIntervalMap></involvedInterval><involvedInterval><sourceDocument class="urn" weakReference="true">urn:local:sclamons:v0-7nl0u41</sourceDocument><urnIntervalMap><targetDocument class="urn" weakReference="true">urn:local:mfk:4d-jkhxhex</targetDocument><interval isNucleotide="true" isAlignment="false"><interval><from>2864</from><to>3628</to></interval><sequenceInterval><from>0</from><to>1</to></sequenceInterval></interval></urnIntervalMap></involvedInterval><involvedInterval><sourceDocument class="urn" weakReference="true">urn:local:mkratz:7e-ci13l2s</sourceDocument><urnIntervalMap><targetDocument class="urn" weakReference="true">urn:local:mfk:4d-jkhxhex</targetDocument><interval isNucleotide="true" isAlignment="false"><interval><from>9</from><to>53</to></interval><sequenceInterval><from>0</from><to>1</to></sequenceInterval></interval></urnIntervalMap></involvedInterval><involvedInterval><sourceDocument class="urn" weakReference="true">urn:local:mkratz:75-ci13l2s</sourceDocument><urnIntervalMap><targetDocument class="urn" weakReference="true">urn:local:mfk:4d-jkhxhex</targetDocument><interval isNucleotide="true" isAlignment="false"><interval><from>2198</from><to>2296</to></interval><sequenceInterval><from>0</from><to>1</to></sequenceInterval></interval></urnIntervalMap></involvedInterval><involvedInterval><sourceDocument class="urn" weakReference="true">urn:local:mkratz:7d-ci13l2s</sourceDocument><urnIntervalMap><targetDocument class="urn" weakReference="true">urn:local:mfk:4d-jkhxhex</targetDocument><interval isNucleotide="true" isAlignment="false"><interval><from>0</from><to>44</to></interval><sequenceInterval><from>0</from><to>1</to></sequenceInterval></interval></urnIntervalMap></involvedInterval></XMLSerialisableRootElement></originalElement><additionalXml perUser="true" /><additionalXml perUser="false"><DocumentHistory geneiousVersion="2023.0.4" additionalXmlKey="DocumentHistory"><entryFields><DocumentHistoryEntryField class="com.biomatters.geneious.publicapi.documents.DocumentHistoryEntryFieldImplementation"><com.biomatters.date fieldName="Created">1662048916792</com.biomatters.date></DocumentHistoryEntryField><DocumentHistoryEntryField class="com.biomatters.geneious.publicapi.documents.DocumentHistoryEntryFieldImplementation"><com.biomatters.user fieldName="User">MFK</com.biomatters.user></DocumentHistoryEntryField><DocumentHistoryEntryField class="com.biomatters.geneious.publicapi.documents.DocumentHistoryEntryFieldImplementation"><com.biomatters.geneiousVersion fieldName="Geneious Version">2022.0.1</com.biomatters.geneiousVersion></DocumentHistoryEntryField><DocumentHistoryEntryField class="com.biomatters.geneious.publicapi.documents.DocumentHistoryEntryFieldImplementation"><com.biomatters.autogeneratedEntry fieldName="" /></DocumentHistoryEntryField></entryFields><entryFields><DocumentHistoryEntryField class="com.biomatters.geneious.publicapi.documents.DocumentHistoryEntryFieldImplementation"><com.biomatters.date fieldName="Saved">1662048917223</com.biomatters.date></DocumentHistoryEntryField><DocumentHistoryEntryField class="com.biomatters.geneious.publicapi.documents.DocumentHistoryEntryFieldImplementation"><com.biomatters.user fieldName="User">MFK</com.biomatters.user></DocumentHistoryEntryField><DocumentHistoryEntryField class="com.biomatters.geneious.publicapi.documents.DocumentHistoryEntryFieldImplementation"><com.biomatters.geneiousVersion fieldName="Geneious Version">2022.0.1</com.biomatters.geneiousVersion></DocumentHistoryEntryField><DocumentHistoryEntryField class="com.biomatters.geneious.publicapi.documents.DocumentHistoryEntryFieldImplementation"><com.biomatters.autogeneratedEntry fieldName="" /></DocumentHistoryEntryField></entryFields><entryFields><DocumentHistoryEntryField class="com.biomatters.geneious.publicapi.documents.DocumentHistoryEntryFieldImplementation"><com.biomatters.date fieldName="Saved">1686765207371</com.biomatters.date></DocumentHistoryEntryField><DocumentHistoryEntryField class="com.biomatters.geneious.publicapi.documents.DocumentHistoryEntryFieldImplementation"><com.biomatters.user fieldName="User">MFK</com.biomatters.user></DocumentHistoryEntryField><DocumentHistoryEntryField class="com.biomatters.geneious.publicapi.documents.DocumentHistoryEntryFieldImplementation"><com.biomatters.geneiousVersion fieldName="Geneious Version">2022.0.1</com.biomatters.geneiousVersion></DocumentHistoryEntryField><DocumentHistoryEntryField class="com.biomatters.geneious.publicapi.documents.DocumentHistoryEntryFieldImplementation"><com.biomatters.autogeneratedEntry fieldName="" /></DocumentHistoryEntryField></entryFields></DocumentHistory></additionalXml></geneiousDocument>
<geneiousDocument class="com.biomatters.geneious.publicapi.documents.OperationRecordDocument" version="1.3-11" revisionNumber="1" pluginDocumentRevisionNumber="1" geneiousVersion="2023.0.4" geneiousVersionMinimum="6.0" PluginDocument_FormatLastChanged="6.0" PluginDocument_FormatLastExtended="10.0" PluginDocument_OldestVersionSerializableTo="6.0" isReferenceOnly="true"><hiddenFields><unread type="boolean">false</unread><cache_plugin_document_urn></cache_plugin_document_urn><cache_urn type="urn">urn:local:mfk:3w-jkhxd3a</cache_urn><weak_referenced_documents type="list"><weak_referenced_documents type="int">0</weak_referenced_documents><weak_referenced_documents type="int">1</weak_referenced_documents><weak_referenced_documents type="int">2</weak_referenced_documents><weak_referenced_documents type="int">3</weak_referenced_documents><weak_referenced_documents type="int">4</weak_referenced_documents><weak_referenced_documents type="int">5</weak_referenced_documents></weak_referenced_documents><description></description><override_modified_date type="date">1696005181022</override_modified_date><cache_name>Gibson/Homology Cloning</cache_name><cache_created type="date">1696005180226</cache_created><referenced_documents type="list"><referenced_documents>urn:local:MFK:rf-gtazm5q@1</referenced_documents><referenced_documents>urn:local:MFK:qn-gtaywwd@1</referenced_documents><referenced_documents>urn:local:MFK:r1-gtaz588@1</referenced_documents><referenced_documents>urn:local:MFK:r8-gtazdtt@1</referenced_documents><referenced_documents>urn:local:mfk:3x-jkhxd3a@0</referenced_documents><referenced_documents>urn:local:MFK:s7-gtb04i0@0</referenced_documents></referenced_documents></hiddenFields><fields><document_size type="bytes">8579</document_size></fields><originalElement><XMLSerialisableRootElement willActivelyLinkNewOutputDocuments="true" finishedAddingOutputDocuments="true"><inputDocument class="urn" weakReference="true">urn:local:MFK:rf-gtazm5q</inputDocument><inputDocument class="urn" weakReference="true">urn:local:MFK:qn-gtaywwd</inputDocument><inputDocument class="urn" weakReference="true">urn:local:MFK:r1-gtaz588</inputDocument><inputDocument class="urn" weakReference="true">urn:local:MFK:r8-gtazdtt</inputDocument><additionalInformation /><outputDocument class="urn" weakReference="true" isActive="true">urn:local:mfk:3x-jkhxd3a</outputDocument><outputDocument isNull="true" /><operationId>com.biomatters.plugins.cloning.newgibson.GibsonOperation</operationId><optionsForRecreatingDescendants><root geneiousVersion="2022.0.1"><option name="runFromWorkflowOption">false</option><option name="vectorOption" /><option name="enzymes">FivePrime</option><option name="primerButtonOption">Primer Options</option><option name="customComponent1" /><option name="circularProduct">false</option><option name="insertNames">&lt;root&gt;&lt;part uuid="9177da68-6cfe-4efe-a81a-3a88e14aa20a" exonuclease="FivePrime" type="com.biomatters.plugins.cloning.newgibson.GibsonSequenceListWrapper"&gt;&lt;displayText&gt;&amp;lt;html&amp;gt;&amp;lt;center&amp;gt;&amp;lt;span style="white-space:nowrap; font-size:90%"&amp;gt;&amp;lt;b&amp;gt;BXTP1&amp;lt;/b&amp;gt;&amp;lt;/span&amp;gt;&amp;lt;br&amp;gt;&amp;lt;span style="font-size:80%"&amp;gt;&amp;amp;nbsp;&amp;amp;nbsp;Gibson Assembly at 3'&amp;amp;nbsp;&amp;amp;nbsp;&amp;lt;br&amp;gt;&amp;lt;br&amp;gt;1,858 bp&amp;lt;/span&amp;gt;&amp;lt;/center&amp;gt;&amp;lt;/html&amp;gt;&lt;/displayText&gt;&lt;color&gt;-2105377&lt;/color&gt;&lt;documentUrn class="urn"&gt;urn:local:MFK:rf-gtazm5q&lt;/documentUrn&gt;&lt;reactionLeft type="Gibson" /&gt;&lt;reactionRight type="Gibson" /&gt;&lt;/part&gt;&lt;part uuid="23da9d3d-1ba9-4122-9502-ce93ee8d52e1" exonuclease="FivePrime" type="com.biomatters.plugins.cloning.newgibson.GibsonSequenceListWrapper"&gt;&lt;displayText&gt;&amp;lt;html&amp;gt;&amp;lt;center&amp;gt;&amp;lt;span style="white-space:nowrap; font-size:90%"&amp;gt;&amp;lt;b&amp;gt;BXTP2&amp;lt;/b&amp;gt;&amp;lt;/span&amp;gt;&amp;lt;br&amp;gt;&amp;lt;span style="font-size:80%"&amp;gt;&amp;amp;nbsp;&amp;amp;nbsp;&amp;amp;nbsp;&amp;amp;nbsp;&amp;amp;nbsp;Gibson Assembly&amp;amp;nbsp;&amp;amp;nbsp;&amp;amp;nbsp;&amp;amp;nbsp;&amp;amp;nbsp;&amp;lt;br&amp;gt;&amp;lt;br&amp;gt;1,021 bp&amp;lt;/span&amp;gt;&amp;lt;/center&amp;gt;&amp;lt;/html&amp;gt;&lt;/displayText&gt;&lt;color&gt;-2105377&lt;/color&gt;&lt;documentUrn class="urn"&gt;urn:local:MFK:qn-gtaywwd&lt;/documentUrn&gt;&lt;reactionLeft type="Gibson" /&gt;&lt;reactionRight type="Gibson" /&gt;&lt;/part&gt;&lt;part uuid="d9efeb30-2bd9-4835-9921-29cf444669b5" exonuclease="FivePrime" type="com.biomatters.plugins.cloning.newgibson.GibsonSequenceListWrapper"&gt;&lt;displayText&gt;&amp;lt;html&amp;gt;&amp;lt;center&amp;gt;&amp;lt;span style="white-space:nowrap; font-size:90%"&amp;gt;&amp;lt;b&amp;gt;BXTP3&amp;lt;/b&amp;gt;&amp;lt;/span&amp;gt;&amp;lt;br&amp;gt;&amp;lt;span style="font-size:80%"&amp;gt;&amp;amp;nbsp;&amp;amp;nbsp;&amp;amp;nbsp;&amp;amp;nbsp;&amp;amp;nbsp;Gibson Assembly&amp;amp;nbsp;&amp;amp;nbsp;&amp;amp;nbsp;&amp;amp;nbsp;&amp;amp;nbsp;&amp;lt;br&amp;gt;&amp;lt;br&amp;gt;1,813 bp&amp;lt;/span&amp;gt;&amp;lt;/center&amp;gt;&amp;lt;/html&amp;gt;&lt;/displayText&gt;&lt;color&gt;-2105377&lt;/color&gt;&lt;documentUrn class="urn"&gt;urn:local:MFK:r1-gtaz588&lt;/documentUrn&gt;&lt;reactionLeft type="Gibson" /&gt;&lt;reactionRight type="Gibson" /&gt;&lt;/part&gt;&lt;part uuid="9b7b6984-dfa4-4da4-ae71-e8a900cc43fc" exonuclease="FivePrime" type="com.biomatters.plugins.cloning.newgibson.GibsonSequenceListWrapper"&gt;&lt;displayText&gt;&amp;lt;html&amp;gt;&amp;lt;center&amp;gt;&amp;lt;span style="white-space:nowrap; font-size:90%"&amp;gt;&amp;lt;b&amp;gt;BXTP4&amp;lt;/b&amp;gt;&amp;lt;/span&amp;gt;&amp;lt;br&amp;gt;&amp;lt;span style="font-size:80%"&amp;gt;&amp;amp;nbsp;&amp;amp;nbsp;Gibson Assembly at 5'&amp;amp;nbsp;&amp;amp;nbsp;&amp;lt;br&amp;gt;&amp;lt;br&amp;gt;678 bp&amp;lt;/span&amp;gt;&amp;lt;/center&amp;gt;&amp;lt;/html&amp;gt;&lt;/displayText&gt;&lt;color&gt;-2105377&lt;/color&gt;&lt;documentUrn class="urn"&gt;urn:local:MFK:r8-gtazdtt&lt;/documentUrn&gt;&lt;reactionLeft type="Gibson" /&gt;&lt;reactionRight type="Gibson" /&gt;&lt;/part&gt;&lt;/root&gt;</option><option name="customComponent2" /><option name="insertButton">Add Inserts...</option><option name="warningsButton">Details</option><option name="savePrimers">true</option><option name="saveIntermediateProducts">false</option><option name="saveInSubfolder">false</option><option name="subFolderName">Homology Cloning</option><option name="customComponent3" /><childOption name="primerOptions"><childOption name="extendedOptions"><option name="minimumOverhangLength">18</option><option name="minimumOverhangTm">48</option></childOption><childOption name="saltConcentrationOptions"><option name="tmFormula">1</option><option name="saltCorrectionFormula">1</option><option name="divider_1" /><option name="monovalentSaltConcentration">50.0</option><option name="annealingConc">50.0</option><option name="divalentSaltConcentration">1.5</option><option name="dntpConcentration">0.6</option></childOption></childOption></root></optionsForRecreatingDescendants><timeAtWhichOperationWasRun>1696005180225</timeAtWhichOperationWasRun><involvedInterval><sourceDocument class="urn" weakReference="true">urn:local:MFK:r1-gtaz588</sourceDocument><urnIntervalMap><targetDocument class="urn" weakReference="true">urn:local:mfk:3x-jkhxd3a</targetDocument><interval isNucleotide="true" isAlignment="false"><interval><from>0</from><to>1813</to></interval><sequenceInterval><from>0</from><to>1</to></sequenceInterval></interval></urnIntervalMap></involvedInterval><involvedInterval><sourceDocument class="urn" weakReference="true">urn:local:MFK:r8-gtazdtt</sourceDocument><urnIntervalMap><targetDocument class="urn" weakReference="true">urn:local:mfk:3x-jkhxd3a</targetDocument><interval isNucleotide="true" isAlignment="false"><interval><from>0</from><to>678</to></interval><sequenceInterval><from>0</from><to>1</to></sequenceInterval></interval></urnIntervalMap></involvedInterval><involvedInterval><sourceDocument class="urn" weakReference="true">urn:local:MFK:rf-gtazm5q</sourceDocument><urnIntervalMap><targetDocument class="urn" weakReference="true">urn:local:mfk:3x-jkhxd3a</targetDocument><interval isNucleotide="true" isAlignment="false"><interval><from>0</from><to>1858</to></interval><sequenceInterval><from>0</from><to>1</to></sequenceInterval></interval></urnIntervalMap></involvedInterval><involvedInterval><sourceDocument class="urn" weakReference="true">urn:local:MFK:qn-gtaywwd</sourceDocument><urnIntervalMap><targetDocument class="urn" weakReference="true">urn:local:mfk:3x-jkhxd3a</targetDocument><interval isNucleotide="true" isAlignment="false"><interval><from>0</from><to>1021</to></interval><sequenceInterval><from>0</from><to>1</to></sequenceInterval></interval></urnIntervalMap></involvedInterval><involvedInterval><sourceDocument class="urn" weakReference="true">urn:local:mfk:3x-jkhxd3a</sourceDocument><urnIntervalMap><targetDocument class="urn" weakReference="true">urn:local:MFK:r1-gtaz588</targetDocument><interval isNucleotide="true" isAlignment="false"><interval><from>2799</from><to>4612</to></interval><sequenceInterval><from>0</from><to>1</to></sequenceInterval></interval></urnIntervalMap><urnIntervalMap><targetDocument class="urn" weakReference="true">urn:local:MFK:r8-gtazdtt</targetDocument><interval isNucleotide="true" isAlignment="false"><interval><from>4572</from><to>5250</to></interval><sequenceInterval><from>0</from><to>1</to></sequenceInterval></interval></urnIntervalMap><urnIntervalMap><targetDocument class="urn" weakReference="true">urn:local:MFK:rf-gtazm5q</targetDocument><interval isNucleotide="true" isAlignment="false"><interval><from>0</from><to>1858</to></interval><sequenceInterval><from>0</from><to>1</to></sequenceInterval></interval></urnIntervalMap><urnIntervalMap><targetDocument class="urn" weakReference="true">urn:local:MFK:qn-gtaywwd</targetDocument><interval isNucleotide="true" isAlignment="false"><interval><from>1818</from><to>2839</to></interval><sequenceInterval><from>0</from><to>1</to></sequenceInterval></interval></urnIntervalMap></involvedInterval></XMLSerialisableRootElement></originalElement><additionalXml perUser="true" /><additionalXml perUser="false"><DocumentHistory geneiousVersion="2023.0.4" additionalXmlKey="DocumentHistory"><entryFields><DocumentHistoryEntryField class="com.biomatters.geneious.publicapi.documents.DocumentHistoryEntryFieldImplementation"><com.biomatters.date fieldName="Created">1696005180226</com.biomatters.date></DocumentHistoryEntryField><DocumentHistoryEntryField class="com.biomatters.geneious.publicapi.documents.DocumentHistoryEntryFieldImplementation"><com.biomatters.user fieldName="User">MFK</com.biomatters.user></DocumentHistoryEntryField><DocumentHistoryEntryField class="com.biomatters.geneious.publicapi.documents.DocumentHistoryEntryFieldImplementation"><com.biomatters.geneiousVersion fieldName="Geneious Version">2022.0.1</com.biomatters.geneiousVersion></DocumentHistoryEntryField><DocumentHistoryEntryField class="com.biomatters.geneious.publicapi.documents.DocumentHistoryEntryFieldImplementation"><com.biomatters.autogeneratedEntry fieldName="" /></DocumentHistoryEntryField></entryFields><entryFields><DocumentHistoryEntryField class="com.biomatters.geneious.publicapi.documents.DocumentHistoryEntryFieldImplementation"><com.biomatters.date fieldName="Saved">1696005181086</com.biomatters.date></DocumentHistoryEntryField><DocumentHistoryEntryField class="com.biomatters.geneious.publicapi.documents.DocumentHistoryEntryFieldImplementation"><com.biomatters.user fieldName="User">MFK</com.biomatters.user></DocumentHistoryEntryField><DocumentHistoryEntryField class="com.biomatters.geneious.publicapi.documents.DocumentHistoryEntryFieldImplementation"><com.biomatters.geneiousVersion fieldName="Geneious Version">2022.0.1</com.biomatters.geneiousVersion></DocumentHistoryEntryField><DocumentHistoryEntryField class="com.biomatters.geneious.publicapi.documents.DocumentHistoryEntryFieldImplementation"><com.biomatters.autogeneratedEntry fieldName="" /></DocumentHistoryEntryField></entryFields></DocumentHistory></additionalXml></geneiousDocument>
<geneiousDocument class="com.biomatters.geneious.publicapi.documents.OperationRecordDocument" version="1.3-11" revisionNumber="1" pluginDocumentRevisionNumber="1" geneiousVersion="2023.0.4" geneiousVersionMinimum="6.0" PluginDocument_FormatLastChanged="6.0" PluginDocument_FormatLastExtended="10.0" PluginDocument_OldestVersionSerializableTo="6.0" isReferenceOnly="true"><hiddenFields><unread type="boolean">false</unread><cache_plugin_document_urn></cache_plugin_document_urn><cache_urn type="urn">urn:local:mfk:1h-jkhwiyu</cache_urn><weak_referenced_documents type="list"><weak_referenced_documents type="int">0</weak_referenced_documents><weak_referenced_documents type="int">1</weak_referenced_documents><weak_referenced_documents type="int">2</weak_referenced_documents><weak_referenced_documents type="int">3</weak_referenced_documents></weak_referenced_documents><description></description><override_modified_date type="date">1699552100587</override_modified_date><cache_name>Golden Gate/Type IIS Cloning</cache_name><cache_created type="date">1699552100160</cache_created><referenced_documents type="list"><referenced_documents>urn:local:MFK:9l-gz63mq9@13</referenced_documents><referenced_documents>urn:local:MFK:du-gz65s2x@10</referenced_documents><referenced_documents>urn:local:MFK:dv-gz65s2x@11</referenced_documents><referenced_documents>urn:local:mfk:1i-jkhwiyv@0</referenced_documents></referenced_documents></hiddenFields><fields><document_size type="bytes">7468</document_size></fields><originalElement><XMLSerialisableRootElement willActivelyLinkNewOutputDocuments="true" finishedAddingOutputDocuments="true"><inputDocument class="urn" weakReference="true">urn:local:MFK:9l-gz63mq9</inputDocument><inputDocument class="urn" weakReference="true">urn:local:MFK:du-gz65s2x</inputDocument><inputDocument class="urn" weakReference="true">urn:local:MFK:dv-gz65s2x</inputDocument><additionalInformation>BsmBI</additionalInformation><outputDocument class="urn" weakReference="true" isActive="true">urn:local:mfk:1i-jkhwiyv</outputDocument><operationId>com.biomatters.plugins.cloning.goldengate.GoldenGateOperation</operationId><optionsForRecreatingDescendants><root geneiousVersion="2022.0.1"><option name="runFromWorkflowOption">false</option><option name="vectorOption" /><option name="enzymes">BsmBI</option><option name="primerButtonOption">Primer Options</option><option name="customComponent1" /><option name="circularProduct">false</option><option name="insertNames">&lt;root&gt;&lt;part uuid="539f88a6-9c6e-4848-8044-551145b9117b" type="com.biomatters.plugins.cloning.goldengate.GoldenGateSequenceWrapper"&gt;&lt;displayText&gt;&amp;lt;html&amp;gt;&amp;lt;center&amp;gt;&amp;lt;span style="white-space:nowrap; font-size:90%"&amp;gt;&amp;lt;b&amp;gt;P1 synthetic&amp;lt;/b&amp;gt;&amp;lt;/span&amp;gt;&amp;lt;br&amp;gt;&amp;lt;span style="font-size:80%"&amp;gt;&amp;amp;nbsp;&amp;amp;nbsp;&amp;amp;nbsp;&amp;amp;nbsp;&amp;amp;nbsp;&amp;amp;nbsp;&amp;amp;nbsp;PCR - BsmBI&amp;amp;nbsp;&amp;amp;nbsp;&amp;amp;nbsp;&amp;amp;nbsp;&amp;amp;nbsp;&amp;amp;nbsp;&amp;amp;nbsp;&amp;lt;br&amp;gt;1&amp;amp;nbsp;&amp;amp;ndash;&amp;amp;gt;&amp;amp;nbsp;1,400&amp;lt;br&amp;gt;1,400&amp;amp;nbsp;bp&amp;lt;/span&amp;gt;&amp;lt;/center&amp;gt;&amp;lt;/html&amp;gt;&lt;/displayText&gt;&lt;color&gt;-2105377&lt;/color&gt;&lt;documentUrn class="urn"&gt;urn:local:MFK:9l-gz63mq9&lt;/documentUrn&gt;&lt;reactionLeft type="PrimerExtension" /&gt;&lt;reactionRight type="Restriction" /&gt;&lt;annotatedEnzymes /&gt;&lt;enzymes&gt;&lt;enzyme name="BsmBI"&gt;CGTCTC(1/5)&lt;/enzyme&gt;&lt;/enzymes&gt;&lt;/part&gt;&lt;part uuid="f776561b-7b68-47fb-86a7-51dbee173579" type="com.biomatters.plugins.cloning.goldengate.GoldenGateSequenceWrapper"&gt;&lt;displayText&gt;&amp;lt;html&amp;gt;&amp;lt;center&amp;gt;&amp;lt;span style="white-space:nowrap; font-size:90%"&amp;gt;&amp;lt;b&amp;gt;P2&amp;lt;/b&amp;gt;&amp;lt;/span&amp;gt;&amp;lt;br&amp;gt;&amp;lt;span style="font-size:80%"&amp;gt;&amp;amp;nbsp;&amp;amp;nbsp;&amp;amp;nbsp;&amp;amp;nbsp;&amp;amp;nbsp;&amp;amp;nbsp;BsmBI - BsmBI&amp;amp;nbsp;&amp;amp;nbsp;&amp;amp;nbsp;&amp;amp;nbsp;&amp;amp;nbsp;&amp;amp;nbsp;&amp;lt;br&amp;gt;20&amp;amp;nbsp;&amp;amp;ndash;&amp;amp;gt;&amp;amp;nbsp;1,012&amp;lt;br&amp;gt;993&amp;amp;nbsp;bp&amp;lt;/span&amp;gt;&amp;lt;/center&amp;gt;&amp;lt;/html&amp;gt;&lt;/displayText&gt;&lt;color&gt;-2105377&lt;/color&gt;&lt;documentUrn class="urn"&gt;urn:local:MFK:du-gz65s2x&lt;/documentUrn&gt;&lt;reactionLeft type="Restriction" /&gt;&lt;reactionRight type="Restriction" /&gt;&lt;annotatedEnzymes /&gt;&lt;enzymes&gt;&lt;enzyme name="BsmBI"&gt;CGTCTC(1/5)&lt;/enzyme&gt;&lt;/enzymes&gt;&lt;/part&gt;&lt;part uuid="846ec795-3fa0-4e19-86d8-6420635a09cb" type="com.biomatters.plugins.cloning.goldengate.GoldenGateSequenceWrapper"&gt;&lt;displayText&gt;&amp;lt;html&amp;gt;&amp;lt;center&amp;gt;&amp;lt;span style="white-space:nowrap; font-size:90%"&amp;gt;&amp;lt;b&amp;gt;P3&amp;lt;/b&amp;gt;&amp;lt;/span&amp;gt;&amp;lt;br&amp;gt;&amp;lt;span style="font-size:80%"&amp;gt;&amp;amp;nbsp;&amp;amp;nbsp;&amp;amp;nbsp;&amp;amp;nbsp;&amp;amp;nbsp;&amp;amp;nbsp;&amp;amp;nbsp;BsmBI - PCR&amp;amp;nbsp;&amp;amp;nbsp;&amp;amp;nbsp;&amp;amp;nbsp;&amp;amp;nbsp;&amp;amp;nbsp;&amp;amp;nbsp;&amp;lt;br&amp;gt;17&amp;amp;nbsp;&amp;amp;ndash;&amp;amp;gt;&amp;amp;nbsp;1,038&amp;lt;br&amp;gt;1,022&amp;amp;nbsp;bp&amp;lt;/span&amp;gt;&amp;lt;/center&amp;gt;&amp;lt;/html&amp;gt;&lt;/displayText&gt;&lt;color&gt;-2105377&lt;/color&gt;&lt;documentUrn class="urn"&gt;urn:local:MFK:dv-gz65s2x&lt;/documentUrn&gt;&lt;reactionLeft type="Restriction" /&gt;&lt;reactionRight type="PrimerExtension" /&gt;&lt;annotatedEnzymes /&gt;&lt;enzymes&gt;&lt;enzyme name="BsmBI"&gt;CGTCTC(1/5)&lt;/enzyme&gt;&lt;/enzymes&gt;&lt;/part&gt;&lt;/root&gt;</option><option name="customComponent2" /><option name="customComponent3" /><option name="insertButton">Add Inserts...</option><option name="warningsButton">Details</option><option name="savePrimers">true</option><option name="saveIntermediateProducts">false</option><option name="saveInSubfolder">false</option><option name="subFolderName">Type IIS Cloning</option><childOption name="primerOptions"><childOption name="saltConcentrationOptions"><option name="tmFormula">1</option><option name="saltCorrectionFormula">1</option><option name="divider_1" /><option name="monovalentSaltConcentration">50.0</option><option name="annealingConc">50.0</option><option name="divalentSaltConcentration">1.5</option><option name="dntpConcentration">0.6</option></childOption></childOption></root></optionsForRecreatingDescendants><timeAtWhichOperationWasRun>1699552100160</timeAtWhichOperationWasRun><involvedInterval><sourceDocument class="urn" weakReference="true">urn:local:MFK:9l-gz63mq9</sourceDocument><urnIntervalMap><targetDocument class="urn" weakReference="true">urn:local:mfk:1i-jkhwiyv</targetDocument><interval isNucleotide="true" isAlignment="false"><interval><from>0</from><to>1400</to></interval><sequenceInterval><from>0</from><to>1</to></sequenceInterval></interval></urnIntervalMap></involvedInterval><involvedInterval><sourceDocument class="urn" weakReference="true">urn:local:MFK:du-gz65s2x</sourceDocument><urnIntervalMap><targetDocument class="urn" weakReference="true">urn:local:mfk:1i-jkhwiyv</targetDocument><interval isNucleotide="true" isAlignment="false"><interval><from>19</from><to>1012</to></interval><sequenceInterval><from>0</from><to>1</to></sequenceInterval></interval></urnIntervalMap></involvedInterval><involvedInterval><sourceDocument class="urn" weakReference="true">urn:local:mfk:1i-jkhwiyv</sourceDocument><urnIntervalMap><targetDocument class="urn" weakReference="true">urn:local:MFK:9l-gz63mq9</targetDocument><interval isNucleotide="true" isAlignment="false"><interval><from>0</from><to>1400</to></interval><sequenceInterval><from>0</from><to>1</to></sequenceInterval></interval></urnIntervalMap><urnIntervalMap><targetDocument class="urn" weakReference="true">urn:local:MFK:du-gz65s2x</targetDocument><interval isNucleotide="true" isAlignment="false"><interval><from>1396</from><to>2389</to></interval><sequenceInterval><from>0</from><to>1</to></sequenceInterval></interval></urnIntervalMap><urnIntervalMap><targetDocument class="urn" weakReference="true">urn:local:MFK:dv-gz65s2x</targetDocument><interval isNucleotide="true" isAlignment="false"><interval><from>2385</from><to>3407</to></interval><sequenceInterval><from>0</from><to>1</to></sequenceInterval></interval></urnIntervalMap></involvedInterval><involvedInterval><sourceDocument class="urn" weakReference="true">urn:local:MFK:dv-gz65s2x</sourceDocument><urnIntervalMap><targetDocument class="urn" weakReference="true">urn:local:mfk:1i-jkhwiyv</targetDocument><interval isNucleotide="true" isAlignment="false"><interval><from>16</from><to>1038</to></interval><sequenceInterval><from>0</from><to>1</to></sequenceInterval></interval></urnIntervalMap></involvedInterval></XMLSerialisableRootElement></originalElement><additionalXml perUser="true" /><additionalXml perUser="false"><DocumentHistory geneiousVersion="2023.0.4" additionalXmlKey="DocumentHistory"><entryFields><DocumentHistoryEntryField class="com.biomatters.geneious.publicapi.documents.DocumentHistoryEntryFieldImplementation"><com.biomatters.date fieldName="Created">1699552100160</com.biomatters.date></DocumentHistoryEntryField><DocumentHistoryEntryField class="com.biomatters.geneious.publicapi.documents.DocumentHistoryEntryFieldImplementation"><com.biomatters.user fieldName="User">MFK</com.biomatters.user></DocumentHistoryEntryField><DocumentHistoryEntryField class="com.biomatters.geneious.publicapi.documents.DocumentHistoryEntryFieldImplementation"><com.biomatters.geneiousVersion fieldName="Geneious Version">2022.0.1</com.biomatters.geneiousVersion></DocumentHistoryEntryField><DocumentHistoryEntryField class="com.biomatters.geneious.publicapi.documents.DocumentHistoryEntryFieldImplementation"><com.biomatters.autogeneratedEntry fieldName="" /></DocumentHistoryEntryField></entryFields><entryFields><DocumentHistoryEntryField class="com.biomatters.geneious.publicapi.documents.DocumentHistoryEntryFieldImplementation"><com.biomatters.date fieldName="Saved">1699552100652</com.biomatters.date></DocumentHistoryEntryField><DocumentHistoryEntryField class="com.biomatters.geneious.publicapi.documents.DocumentHistoryEntryFieldImplementation"><com.biomatters.user fieldName="User">MFK</com.biomatters.user></DocumentHistoryEntryField><DocumentHistoryEntryField class="com.biomatters.geneious.publicapi.documents.DocumentHistoryEntryFieldImplementation"><com.biomatters.geneiousVersion fieldName="Geneious Version">2022.0.1</com.biomatters.geneiousVersion></DocumentHistoryEntryField><DocumentHistoryEntryField class="com.biomatters.geneious.publicapi.documents.DocumentHistoryEntryFieldImplementation"><com.biomatters.autogeneratedEntry fieldName="" /></DocumentHistoryEntryField></entryFields></DocumentHistory></additionalXml></geneiousDocument>
<geneiousDocument class="com.biomatters.geneious.publicapi.implementations.sequence.DefaultNucleotideSequence" version="1.3-11" revisionNumber="15" pluginDocumentRevisionNumber="1" geneiousVersion="2023.0.4" geneiousVersionMinimum="8.0" PluginDocument_FormatLastChanged="8.0" PluginDocument_FormatLastExtended="10.0" PluginDocument_OldestVersionSerializableTo="6.0" isReferenceOnly="false"><hiddenFields><unread type="boolean">false</unread><parent_operation_record_document type="int">24</parent_operation_record_document><cache_urn type="urn">urn:local:mfk:6s-jkhzr19</cache_urn><nucleotideSequenceWithQualityCount type="int">0</nucleotideSequenceWithQualityCount><description>Gibson/Homology Cloning ligation product</description><override_cache_name>iMFK_001</override_cache_name><cache_plugin_document_urn></cache_plugin_document_urn><override_organism>E. coli</override_organism><weak_referenced_documents type="list"><weak_referenced_documents type="int">0</weak_referenced_documents><weak_referenced_documents type="int">1</weak_referenced_documents><weak_referenced_documents type="int">2</weak_referenced_documents><weak_referenced_documents type="int">3</weak_referenced_documents><weak_referenced_documents type="int">4</weak_referenced_documents><weak_referenced_documents type="int">5</weak_referenced_documents><weak_referenced_documents type="int">6</weak_referenced_documents><weak_referenced_documents type="int">7</weak_referenced_documents><weak_referenced_documents type="int">8</weak_referenced_documents><weak_referenced_documents type="int">9</weak_referenced_documents><weak_referenced_documents type="int">10</weak_referenced_documents><weak_referenced_documents type="int">11</weak_referenced_documents><weak_referenced_documents type="int">12</weak_referenced_documents><weak_referenced_documents type="int">13</weak_referenced_documents><weak_referenced_documents type="int">14</weak_referenced_documents><weak_referenced_documents type="int">15</weak_referenced_documents><weak_referenced_documents type="int">16</weak_referenced_documents><weak_referenced_documents type="int">17</weak_referenced_documents><weak_referenced_documents type="int">18</weak_referenced_documents><weak_referenced_documents type="int">19</weak_referenced_documents><weak_referenced_documents type="int">20</weak_referenced_documents><weak_referenced_documents type="int">21</weak_referenced_documents><weak_referenced_documents type="int">22</weak_referenced_documents><weak_referenced_documents type="int">23</weak_referenced_documents></weak_referenced_documents><strong_referenced_documents type="list"><strong_referenced_documents type="int">24</strong_referenced_documents></strong_referenced_documents><cache_name>SW1_R2-SW2 </cache_name><override_modified_date type="date">1755985508694</override_modified_date><cache_created type="date">1667165061003</cache_created><referenced_documents type="list"><referenced_documents>urn:local:MFK:2i-fhlxjdb@8</referenced_documents><referenced_documents>urn:local:mkratz:7d-ci13l2s@348</referenced_documents><referenced_documents>urn:local:MFK:30-f95bpgk@9</referenced_documents><referenced_documents>urn:local:MFK:21-f7jdmkw@14</referenced_documents><referenced_documents>urn:local:MFK:2f-f7jdrvo@13</referenced_documents><referenced_documents>urn:local:MFK:5d-f7jfo1v@19</referenced_documents><referenced_documents>urn:local:MFK:i-fcwapfz@20</referenced_documents><referenced_documents>urn:local:MFK:5v-e21l39p@19</referenced_documents><referenced_documents>urn:local:sclamons:v0-7nl0u41@50</referenced_documents><referenced_documents>urn:local:mkratz:75-ci13l2s@240</referenced_documents><referenced_documents>urn:local:mkratz:7a-ci13l2s@186</referenced_documents><referenced_documents>urn:local:MFK:4s-f9vbqhp@12</referenced_documents><referenced_documents>urn:local:mfk:79-jkhzr3q@0</referenced_documents><referenced_documents>urn:local:mfk:7a-jkhzr3r@0</referenced_documents><referenced_documents>urn:local:mfk:7b-jkhzr3s@0</referenced_documents><referenced_documents>urn:local:mfk:7c-jkhzr3s@0</referenced_documents><referenced_documents>urn:local:mfk:7d-jkhzr3t@0</referenced_documents><referenced_documents>urn:local:mfk:7e-jkhzr3u@0</referenced_documents><referenced_documents>urn:local:mfk:7f-jkhzr3v@0</referenced_documents><referenced_documents>urn:local:mfk:7g-jkhzr3w@0</referenced_documents><referenced_documents>urn:local:mfk:7h-jkhzr3w@0</referenced_documents><referenced_documents>urn:local:mfk:7i-jkhzr3x@0</referenced_documents><referenced_documents>urn:local:mfk:7j-jkhzr3y@0</referenced_documents><referenced_documents>urn:local:mfk:7k-jkhzr3z@0</referenced_documents><referenced_documents>urn:local:mfk:6r-jkhzr18@0</referenced_documents></referenced_documents><trimmedSequencesCount type="int">0</trimmedSequencesCount></hiddenFields><fields><document_size type="bytes">61191</document_size><molType>DNA</molType><sequence_length type="int">2347</sequence_length><topology>linear</topology><roughTm type="double">88.58845334469535</roughTm><sequence_residues>CATTACTCGCATCCATTCTCAGGCTGTCTCGTCTCGTCTCGGAGTGCTGTTCCGCTGGGCATGCTGAGCTAACACCGTGCGTGTTGACAATTTTACCTCTGGCGGTGATAATGGTTGCAGACCAGCTGTTCCGCTGGGCATGCTGAGCTAACACCGTGCGTGTTGACAATTTTACCTCTGGCGGTGATAATGGTTGCAGCTAAGCTGTTCCGCTGGGCATGCTGAGCTAACACCGTGCGTGTTGACAATTTTACCTCTGGCGGTGATAATGGTTGCAGTACTGGCTTGTCGACGACGGCGTGCTCCGTCGTCAGGATCATAGCTGTCACCGGATGTGCTTTCCGGTCTGATGAGTCCGTGAGGACGAAACAGCCTCTACAAATAATTTTGTTTAAAATAATTTTGTTTAACTTTAAGAAGGAGATATACAATGATGCGTAAAGGCGAAGAGCTGTTCACTGGTGTCGTCCCTATTCTGGTGGAACTGGATGGTGATGTCA</sequence_residues><gcPercent decimalPlacesDisplayed="1" type="percent">47.72049424797614</gcPercent><modified_date type="date">1667165061003</modified_date><field code="Molecular Weight (kDa)" type="double">724.574489999998</field></fields><displayableFields><value class="com.biomatters.core.documents.Field"><field><name>Molecular Weight (kDa)</name><description>Molecular Weight (kDa, single strand if DNA)</description><code>Molecular Weight (kDa)</code><neverEditable>true</neverEditable><versionIntroduced>2021.0.0</versionIntroduced><type>java.lang.Double</type><constraints /></field></value><value class="com.biomatters.core.documents.Field"><field><name>Rough Temperature (°C)</name><description>Rough Melting Temperature (°C)</description><code>roughTm</code><visible>false</visible><neverEditable>true</neverEditable><versionIntroduced>2021.0.0</versionIntroduced><type>java.lang.Double</type><constraints /></field></value></displayableFields><originalElement><XMLSerialisableRootElement cachedCountGC="1120" cachedCountAT="1227" annotationsRevision="1" charSequenceValidated="true"><created type="date">1667165061003</created><name>SW1_R2-SW2 </name><description>Gibson/Homology Cloning ligation product</description><sequenceAnnotations><annotation><description>SW1_REV2 (concatenated sequence 1)</description><type>Concatenated sequence</type><intervals><interval><minimumIndex>1</minimumIndex><maximumIndex>1327</maximumIndex><direction>leftToRight</direction></interval></intervals><qualifiers><qualifier><name>Source</name><weakUrnReference class="urn" weakReference="true">urn:local:MFK:2i-fhlxjdb</weakUrnReference></qualifier></qualifiers></annotation><annotation><description /><type>extracted region</type><intervals><interval><minimumIndex>1</minimumIndex><maximumIndex>40</maximumIndex><direction>leftToRight</direction></interval></intervals><qualifiers><qualifier><name>Extracted interval</name><value>1 -&gt; 40</value></qualifier></qualifiers></annotation><annotation><description>UNS1_A (concatenated sequence 1)</description><type>Concatenated sequence</type><intervals><interval><minimumIndex>1</minimumIndex><maximumIndex>44</maximumIndex><direction>leftToRight</direction></interval></intervals><qualifiers><qualifier><name>Source</name><weakUrnReference class="urn" weakReference="true">urn:local:mkratz:7d-ci13l2s</weakUrnReference></qualifier></qualifiers></annotation><annotation><description>UNS1</description><type>primer_bind</type><intervals><interval><minimumIndex>1</minimumIndex><maximumIndex>40</maximumIndex><direction>leftToRight</direction></interval></intervals><qualifiers><qualifier><name>Sequence</name><value>CATTACTCGCATCCATTCTCAGGCTGTCTCGTCTCGTCTC</value></qualifier><qualifier><name>created by</name><value>andrewhalleran</value></qualifier></qualifiers></annotation><annotation><description>Binds to A sticky end</description><type>primer_bind</type><intervals><interval><minimumIndex>41</minimumIndex><maximumIndex>44</maximumIndex><direction>leftToRight</direction></interval></intervals><qualifiers><qualifier><name>Sequence</name><value>GGAG</value></qualifier><qualifier><name>created by</name><value>andrewhalleran</value></qualifier></qualifiers></annotation><annotation><description>ORX3 (concatenated sequence 2)</description><type>Concatenated sequence</type><intervals><interval><minimumIndex>41</minimumIndex><maximumIndex>282</maximumIndex><direction>leftToRight</direction></interval></intervals><qualifiers><qualifier><name>Source</name><weakUrnReference class="urn" weakReference="true">urn:local:MFK:30-f95bpgk</weakUrnReference></qualifier></qualifiers></annotation><annotation><description>A-OR-L (concatenated sequence 1)</description><type>Concatenated sequence</type><intervals><interval beginsBeforeMinimumIndex="true"><minimumIndex>41</minimumIndex><maximumIndex>124</maximumIndex><direction>leftToRight</direction></interval></intervals><qualifiers><qualifier><name>Source</name><weakUrnReference class="urn" weakReference="true">urn:local:MFK:21-f7jdmkw</weakUrnReference></qualifier></qualifiers></annotation><annotation><description /><type>Editing History Insertion</type><intervals><interval beginsBeforeMinimumIndex="true" endsAfterMaximumIndex="true"><minimumIndex>41</minimumIndex><maximumIndex>124</maximumIndex><direction>none</direction></interval></intervals><qualifiers><qualifier><name>Original Bases</name><value /></qualifier></qualifiers></annotation><annotation><description /><type>Editing History Insertion</type><intervals><interval beginsBeforeMinimumIndex="true" endsAfterMaximumIndex="true"><minimumIndex>121</minimumIndex><maximumIndex>203</maximumIndex><direction>none</direction></interval></intervals><qualifiers><qualifier><name>Original Bases</name><value /></qualifier></qualifiers></annotation><annotation><description /><type>Editing History Insertion</type><intervals><interval beginsBeforeMinimumIndex="true" endsAfterMaximumIndex="true"><minimumIndex>200</minimumIndex><maximumIndex>282</maximumIndex><direction>none</direction></interval></intervals><qualifiers><qualifier><name>Original Bases</name><value /></qualifier></qualifiers></annotation><annotation><description /><type>Editing History Insertion</type><intervals><interval beginsBeforeMinimumIndex="true" endsAfterMaximumIndex="true"><minimumIndex>279</minimumIndex><maximumIndex>433</maximumIndex><direction>none</direction></interval></intervals><qualifiers><qualifier><name>Original Bases</name><value /></qualifier></qualifiers></annotation><annotation><description /><type>Editing History Insertion</type><intervals><interval endsAfterMaximumIndex="true"><minimumIndex>430</minimumIndex><maximumIndex>1193</maximumIndex><direction>none</direction></interval></intervals><qualifiers><qualifier><name>Original Bases</name><value /></qualifier></qualifiers></annotation><annotation><description /><type>Editing History Insertion</type><intervals><interval beginsBeforeMinimumIndex="true"><minimumIndex>1284</minimumIndex><maximumIndex>1287</maximumIndex><direction>none</direction></interval></intervals><qualifiers><qualifier><name>Original Bases</name><value /></qualifier></qualifiers></annotation><annotation><description /><type>Editing History Insertion</type><intervals><interval beginsBeforeMinimumIndex="true"><minimumIndex>2304</minimumIndex><maximumIndex>2307</maximumIndex><direction>none</direction></interval></intervals><qualifiers><qualifier><name>Original Bases</name><value /></qualifier></qualifiers></annotation><annotation><description /><type>Editing History Insertion</type><intervals><interval endsAfterMaximumIndex="true"><minimumIndex>2304</minimumIndex><maximumIndex>2307</maximumIndex><direction>none</direction></interval></intervals><qualifiers><qualifier><name>Original Bases</name><value /></qualifier></qualifiers></annotation><annotation><description /><type>Editing History Insertion</type><intervals><interval beginsBeforeMinimumIndex="true"><minimumIndex>2262</minimumIndex><maximumIndex>2265</maximumIndex><direction>none</direction></interval></intervals><qualifiers><qualifier><name>Original Bases</name><value /></qualifier></qualifiers></annotation><annotation><description /><type>Editing History Insertion</type><intervals><interval beginsBeforeMinimumIndex="true" endsAfterMaximumIndex="true"><minimumIndex>1389</minimumIndex><maximumIndex>1434</maximumIndex><direction>none</direction></interval></intervals><qualifiers><qualifier><name>Original Bases</name><value /></qualifier></qualifiers></annotation><annotation><description>BXUrovkHtt1m7VEQi6o6Ok8s2h8.1378782020901.1</description><type>invisible_Parent</type><intervals><interval beginsBeforeMinimumIndex="true" endsAfterMaximumIndex="true"><minimumIndex>45</minimumIndex><maximumIndex>120</maximumIndex><direction>leftToRight</direction></interval></intervals><qualifiers /></annotation><annotation><description>BXUrovkHtt1m7VEQi6o6Ok8s2h8.1378782020901.1</description><type>invisible_Parent</type><intervals><interval beginsBeforeMinimumIndex="true" endsAfterMaximumIndex="true"><minimumIndex>125</minimumIndex><maximumIndex>199</maximumIndex><direction>leftToRight</direction></interval></intervals><qualifiers /></annotation><annotation><description>BXUrovkHtt1m7VEQi6o6Ok8s2h8.1378782020901.1</description><type>invisible_Parent</type><intervals><interval beginsBeforeMinimumIndex="true" endsAfterMaximumIndex="true"><minimumIndex>204</minimumIndex><maximumIndex>278</maximumIndex><direction>leftToRight</direction></interval></intervals><qualifiers /></annotation><annotation><description>kMY89OxM8IqNQiLjOnXd/Jgu838.1378850775749.35</description><type>invisible_Parent</type><intervals><interval beginsBeforeMinimumIndex="true" endsAfterMaximumIndex="true"><minimumIndex>45</minimumIndex><maximumIndex>120</maximumIndex><direction>leftToRight</direction></interval></intervals><qualifiers /></annotation><annotation><description>kMY89OxM8IqNQiLjOnXd/Jgu838.1378850775749.35</description><type>invisible_Parent</type><intervals><interval beginsBeforeMinimumIndex="true" endsAfterMaximumIndex="true"><minimumIndex>125</minimumIndex><maximumIndex>199</maximumIndex><direction>leftToRight</direction></interval></intervals><qualifiers /></annotation><annotation><description>kMY89OxM8IqNQiLjOnXd/Jgu838.1378850775749.35</description><type>invisible_Parent</type><intervals><interval beginsBeforeMinimumIndex="true" endsAfterMaximumIndex="true"><minimumIndex>204</minimumIndex><maximumIndex>278</maximumIndex><direction>leftToRight</direction></interval></intervals><qualifiers /></annotation><annotation><description>attachment</description><type>misc</type><intervals><interval beginsBeforeMinimumIndex="true"><minimumIndex>45</minimumIndex><maximumIndex>64</maximumIndex><direction>leftToRight</direction></interval></intervals><qualifiers><qualifier><name>created by</name><value>User</value></qualifier></qualifiers></annotation><annotation><description>attachment</description><type>misc</type><intervals><interval beginsBeforeMinimumIndex="true"><minimumIndex>125</minimumIndex><maximumIndex>143</maximumIndex><direction>leftToRight</direction></interval></intervals><qualifiers><qualifier><name>created by</name><value>User</value></qualifier></qualifiers></annotation><annotation><description>attachment</description><type>misc</type><intervals><interval beginsBeforeMinimumIndex="true"><minimumIndex>204</minimumIndex><maximumIndex>222</maximumIndex><direction>leftToRight</direction></interval></intervals><qualifiers><qualifier><name>created by</name><value>User</value></qualifier></qualifiers></annotation><annotation><description>-10</description><type>misc</type><intervals><interval><minimumIndex>107</minimumIndex><maximumIndex>112</maximumIndex><direction>leftToRight</direction></interval></intervals><qualifiers><qualifier><name>created by</name><value>User</value></qualifier></qualifiers></annotation><annotation><description>-10</description><type>misc</type><intervals><interval><minimumIndex>186</minimumIndex><maximumIndex>191</maximumIndex><direction>leftToRight</direction></interval></intervals><qualifiers><qualifier><name>created by</name><value>User</value></qualifier></qualifiers></annotation><annotation><description>-10</description><type>misc</type><intervals><interval><minimumIndex>265</minimumIndex><maximumIndex>270</maximumIndex><direction>leftToRight</direction></interval></intervals><qualifiers><qualifier><name>created by</name><value>User</value></qualifier></qualifiers></annotation><annotation><description>-35</description><type>misc</type><intervals><interval><minimumIndex>84</minimumIndex><maximumIndex>89</maximumIndex><direction>leftToRight</direction></interval></intervals><qualifiers><qualifier><name>created by</name><value>User</value></qualifier></qualifiers></annotation><annotation><description>-35</description><type>misc</type><intervals><interval><minimumIndex>163</minimumIndex><maximumIndex>168</maximumIndex><direction>leftToRight</direction></interval></intervals><qualifiers><qualifier><name>created by</name><value>User</value></qualifier></qualifiers></annotation><annotation><description>-35</description><type>misc</type><intervals><interval><minimumIndex>242</minimumIndex><maximumIndex>247</maximumIndex><direction>leftToRight</direction></interval></intervals><qualifiers><qualifier><name>created by</name><value>User</value></qualifier></qualifiers></annotation><annotation><description>L-OR-M (concatenated sequence 2)</description><type>Concatenated sequence</type><intervals><interval><minimumIndex>121</minimumIndex><maximumIndex>203</maximumIndex><direction>leftToRight</direction></interval></intervals><qualifiers><qualifier><name>Source</name><weakUrnReference class="urn" weakReference="true">urn:local:MFK:2f-f7jdrvo</weakUrnReference></qualifier></qualifiers></annotation><annotation><description>Ligation</description><type>ligation</type><intervals><interval><minimumIndex>121</minimumIndex><maximumIndex>124</maximumIndex><direction>none</direction></interval></intervals><qualifiers /></annotation><annotation><description>Ligation</description><type>ligation</type><intervals><interval><minimumIndex>200</minimumIndex><maximumIndex>203</maximumIndex><direction>none</direction></interval></intervals><qualifiers /></annotation><annotation><description>Ligation</description><type>ligation</type><intervals><interval><minimumIndex>41</minimumIndex><maximumIndex>44</maximumIndex><direction>none</direction></interval></intervals><qualifiers /></annotation><annotation><description>Ligation</description><type>ligation</type><intervals><interval><minimumIndex>279</minimumIndex><maximumIndex>282</maximumIndex><direction>none</direction></interval></intervals><qualifiers /></annotation><annotation><description>Ligation</description><type>ligation</type><intervals><interval><minimumIndex>430</minimumIndex><maximumIndex>433</maximumIndex><direction>none</direction></interval></intervals><qualifiers /></annotation><annotation><description>Ligation</description><type>ligation</type><intervals><interval><minimumIndex>1190</minimumIndex><maximumIndex>1193</maximumIndex><direction>none</direction></interval></intervals><qualifiers /></annotation><annotation><description>Ligation</description><type>ligation</type><intervals><interval><minimumIndex>1284</minimumIndex><maximumIndex>1287</maximumIndex><direction>none</direction></interval></intervals><qualifiers /></annotation><annotation><description>Ligation</description><type>ligation</type><intervals><interval><minimumIndex>1288</minimumIndex><maximumIndex>1327</maximumIndex><direction>none</direction></interval></intervals><qualifiers /></annotation><annotation><description>Ligation</description><type>ligation</type><intervals><interval><minimumIndex>2304</minimumIndex><maximumIndex>2307</maximumIndex><direction>none</direction></interval></intervals><qualifiers /></annotation><annotation><description>Ligation</description><type>ligation</type><intervals><interval><minimumIndex>2262</minimumIndex><maximumIndex>2265</maximumIndex><direction>none</direction></interval></intervals><qualifiers /></annotation><annotation><description>Ligation</description><type>ligation</type><intervals><interval><minimumIndex>1415</minimumIndex><maximumIndex>1454</maximumIndex><direction>none</direction></interval></intervals><qualifiers /></annotation><annotation><description>Ligation</description><type>ligation</type><intervals><interval><minimumIndex>2149</minimumIndex><maximumIndex>2152</maximumIndex><direction>none</direction></interval></intervals><qualifiers /></annotation><annotation><description>Ligation</description><type>ligation</type><intervals><interval><minimumIndex>1389</minimumIndex><maximumIndex>1392</maximumIndex><direction>none</direction></interval></intervals><qualifiers /></annotation><annotation><description>Ligation</description><type>ligation</type><intervals><interval><minimumIndex>1328</minimumIndex><maximumIndex>1331</maximumIndex><direction>none</direction></interval></intervals><qualifiers /></annotation><annotation><description>M-OR-B (concatenated sequence 3)</description><type>Concatenated sequence</type><intervals><interval endsAfterMaximumIndex="true"><minimumIndex>200</minimumIndex><maximumIndex>282</maximumIndex><direction>leftToRight</direction></interval></intervals><qualifiers><qualifier><name>Source</name><weakUrnReference class="urn" weakReference="true">urn:local:MFK:5d-f7jfo1v</weakUrnReference></qualifier></qualifiers></annotation><annotation><description>AttB_U25M (Bxb1)  (concatenated sequence 3)</description><type>Concatenated sequence</type><intervals><interval><minimumIndex>279</minimumIndex><maximumIndex>433</maximumIndex><direction>leftToRight</direction></interval></intervals><qualifiers><qualifier><name>Source</name><weakUrnReference class="urn" weakReference="true">urn:local:MFK:i-fcwapfz</weakUrnReference></qualifier></qualifiers></annotation><annotation><description>ORF 9 (frame 3)</description><type>ORF</type><intervals><interval endsAfterMaximumIndex="true"><minimumIndex>413</minimumIndex><maximumIndex>429</maximumIndex><direction>rightToLeft</direction></interval></intervals><qualifiers><qualifier><name>Genetic code</name><value>Standard</value></qualifier><qualifier><name>Reading frame</name><value>3</value></qualifier><qualifier><name>created by</name><value>ORF Finder</value></qualifier></qualifiers></annotation><annotation><description>ORF 9 (frame 3)</description><type>ORF</type><intervals><interval beginsBeforeMinimumIndex="true"><minimumIndex>2153</minimumIndex><maximumIndex>2169</maximumIndex><direction>leftToRight</direction></interval></intervals><qualifiers><qualifier><name>Genetic code</name><value>Standard</value></qualifier><qualifier><name>Reading frame</name><value>3</value></qualifier><qualifier><name>created by</name><value>ORF Finder</value></qualifier></qualifiers></annotation><annotation><description>RBS</description><type>RBS</type><intervals><interval><minimumIndex>403</minimumIndex><maximumIndex>423</maximumIndex><direction>leftToRight</direction></interval></intervals><qualifiers><qualifier><name>Color</name><value>#a6acb3</value></qualifier><qualifier><name>Transferred From</name><value>RBS</value></qualifier><qualifier><name>Transferred Similarity</name><value>100.00%</value></qualifier></qualifiers></annotation><annotation><description>RBS</description><type>RBS</type><intervals><interval><minimumIndex>2159</minimumIndex><maximumIndex>2179</maximumIndex><direction>rightToLeft</direction></interval></intervals><qualifiers><qualifier><name>Color</name><value>#a6acb3</value></qualifier><qualifier><name>Transferred From</name><value>RBS</value></qualifier><qualifier><name>Transferred Similarity</name><value>100.00%</value></qualifier></qualifiers></annotation><annotation><description>RiboJ</description><type>misc_RNA</type><intervals><interval><minimumIndex>321</minimumIndex><maximumIndex>395</maximumIndex><direction>leftToRight</direction></interval></intervals><qualifiers><qualifier><name>created by</name><value>User</value></qualifier><qualifier><name>modified by</name><value>User</value></qualifier></qualifiers></annotation><annotation><description>RiboJ</description><type>misc_RNA</type><intervals><interval><minimumIndex>2187</minimumIndex><maximumIndex>2261</maximumIndex><direction>rightToLeft</direction></interval></intervals><qualifiers><qualifier><name>created by</name><value>User</value></qualifier><qualifier><name>modified by</name><value>User</value></qualifier></qualifiers></annotation><annotation><description>U25m</description><type>5'UTR</type><intervals><interval><minimumIndex>322</minimumIndex><maximumIndex>429</maximumIndex><direction>leftToRight</direction></interval></intervals><qualifiers><qualifier><name>created by</name><value>murraylab</value></qualifier></qualifiers></annotation><annotation><description>U25m</description><type>5'UTR</type><intervals><interval><minimumIndex>2153</minimumIndex><maximumIndex>2260</maximumIndex><direction>rightToLeft</direction></interval></intervals><qualifiers><qualifier><name>created by</name><value>murraylab</value></qualifier></qualifiers></annotation><annotation><description>U25m</description><type>5'UTR</type><intervals><interval endsAfterMaximumIndex="true"><minimumIndex>322</minimumIndex><maximumIndex>395</maximumIndex><direction>leftToRight</direction></interval></intervals><qualifiers><qualifier><name>created by</name><value>murraylab</value></qualifier><qualifier><name>modified by</name><value>murraylab</value></qualifier></qualifiers></annotation><annotation><description>U25m</description><type>5'UTR</type><intervals><interval beginsBeforeMinimumIndex="true"><minimumIndex>2187</minimumIndex><maximumIndex>2260</maximumIndex><direction>rightToLeft</direction></interval></intervals><qualifiers><qualifier><name>created by</name><value>murraylab</value></qualifier><qualifier><name>modified by</name><value>murraylab</value></qualifier></qualifiers></annotation><annotation><description>UTR1</description><type>misc_feature</type><intervals><interval><minimumIndex>396</minimumIndex><maximumIndex>428</maximumIndex><direction>leftToRight</direction></interval></intervals><qualifiers><qualifier><name>note</name><value>UTR1</value></qualifier><qualifier><name>NCBI Feature Key</name><value>misc_feature</value></qualifier></qualifiers></annotation><annotation><description>UTR1</description><type>misc_feature</type><intervals><interval><minimumIndex>2154</minimumIndex><maximumIndex>2186</maximumIndex><direction>rightToLeft</direction></interval></intervals><qualifiers><qualifier><name>note</name><value>UTR1</value></qualifier><qualifier><name>NCBI Feature Key</name><value>misc_feature</value></qualifier></qualifiers></annotation><annotation><description>attB_AB_SENSE*_mine (concatenated sequence 1)</description><type>Concatenated sequence</type><intervals><interval beginsBeforeMinimumIndex="true" endsAfterMaximumIndex="true"><minimumIndex>283</minimumIndex><maximumIndex>320</maximumIndex><direction>leftToRight</direction></interval></intervals><qualifiers><qualifier><name>Source</name><weakUrnReference class="urn" weakReference="true">urn:local:MFK:5v-e21l39p</weakUrnReference></qualifier></qualifiers></annotation><annotation><description>(TG) Bxb1 attB</description><type>misc_feature</type><intervals><interval><minimumIndex>283</minimumIndex><maximumIndex>320</maximumIndex><direction>leftToRight</direction></interval></intervals><qualifiers><qualifier><name>Color</name><value>#ff9900</value></qualifier><qualifier><name>NCBI Feature Key</name><value>misc_feature</value></qualifier><qualifier><name>NCBI Join Type</name><value>join</value></qualifier></qualifiers></annotation><annotation><description>(TG) Bxb1 attB</description><type>misc_feature</type><intervals><interval><minimumIndex>2266</minimumIndex><maximumIndex>2303</maximumIndex><direction>rightToLeft</direction></interval></intervals><qualifiers><qualifier><name>Color</name><value>#ff9900</value></qualifier><qualifier><name>NCBI Feature Key</name><value>misc_feature</value></qualifier><qualifier><name>NCBI Join Type</name><value>join</value></qualifier></qualifiers></annotation><annotation><description>C20m (concatenated sequence 4)</description><type>Concatenated sequence</type><intervals><interval><minimumIndex>430</minimumIndex><maximumIndex>1193</maximumIndex><direction>leftToRight</direction></interval></intervals><qualifiers><qualifier><name>Source</name><weakUrnReference class="urn" weakReference="true">urn:local:sclamons:v0-7nl0u41</weakUrnReference></qualifier></qualifiers></annotation><annotation><description>sfYFP ssrA</description><type>CDS</type><intervals><interval><minimumIndex>434</minimumIndex><maximumIndex>1189</maximumIndex><direction>leftToRight</direction></interval></intervals><qualifiers><qualifier><name>created by</name><value>User</value></qualifier></qualifiers></annotation><annotation><description>superfolder GFP-&gt;YFP</description><type>misc_feature</type><intervals><interval><minimumIndex>434</minimumIndex><maximumIndex>1039</maximumIndex><direction>leftToRight</direction></interval><interval><minimumIndex>1043</minimumIndex><maximumIndex>1147</maximumIndex><direction>leftToRight</direction></interval></intervals><qualifiers><qualifier><name>ApEinfo_fwdcolor</name><value>#ffff00</value></qualifier><qualifier><name>ApEinfo_revcolor</name><value>#ffff00</value></qualifier><qualifier><name>ApEinfo_graphicformat</name><value>arrow_data {{0 1 2 0 0 -1} {} 0} width 5 offset 0</value></qualifier><qualifier><name>NCBI Feature Key</name><value>misc_feature</value></qualifier><qualifier><name>NCBI Join Type</name><value>join</value></qualifier></qualifiers></annotation><annotation><description>LAA</description><type>misc_feature</type><intervals><interval><minimumIndex>1148</minimumIndex><maximumIndex>1189</maximumIndex><direction>leftToRight</direction></interval></intervals><qualifiers><qualifier><name>ApEinfo_fwdcolor</name><value>#ff8040</value></qualifier><qualifier><name>ApEinfo_revcolor</name><value>#ff8040</value></qualifier><qualifier><name>ApEinfo_graphicformat</name><value>arrow_data {{0 1 2 0 0 -1} {} 0} width 5 offset 0</value></qualifier><qualifier><name>NCBI Feature Key</name><value>misc_feature</value></qualifier></qualifiers></annotation><annotation><description>LAA</description><type>misc_feature</type><intervals><interval><minimumIndex>1393</minimumIndex><maximumIndex>1434</maximumIndex><direction>rightToLeft</direction></interval></intervals><qualifiers><qualifier><name>ApEinfo_fwdcolor</name><value>#ff8040</value></qualifier><qualifier><name>ApEinfo_revcolor</name><value>#ff8040</value></qualifier><qualifier><name>ApEinfo_graphicformat</name><value>arrow_data {{0 1 2 0 0 -1} {} 0} width 5 offset 0</value></qualifier><qualifier><name>NCBI Feature Key</name><value>misc_feature</value></qualifier></qualifiers></annotation><annotation><description>Y66</description><type>misc_feature</type><intervals><interval><minimumIndex>629</minimumIndex><maximumIndex>631</maximumIndex><direction>leftToRight</direction></interval></intervals><qualifiers><qualifier><name>ApEinfo_fwdcolor</name><value>cyan</value></qualifier><qualifier><name>ApEinfo_revcolor</name><value>green</value></qualifier><qualifier><name>ApEinfo_graphicformat</name><value>arrow_data {{0 1 2 0 0 -1} {} 0} width 5 offset 0</value></qualifier><qualifier><name>NCBI Feature Key</name><value>misc_feature</value></qualifier></qualifiers></annotation><annotation><description>T203Y YFP</description><type>misc_feature</type><intervals><interval><minimumIndex>1040</minimumIndex><maximumIndex>1042</maximumIndex><direction>leftToRight</direction></interval></intervals><qualifiers><qualifier><name>ApEinfo_fwdcolor</name><value>cyan</value></qualifier><qualifier><name>ApEinfo_revcolor</name><value>green</value></qualifier><qualifier><name>ApEinfo_graphicformat</name><value>arrow_data {{0 1 2 0 0 -1} {} 0} width 5 offset 0</value></qualifier><qualifier><name>NCBI Feature Key</name><value>misc_feature</value></qualifier></qualifiers></annotation><annotation><description>xpVWAArhj+1mgzSBVQzbDFuLXLA.1442347693322.0</description><type>invisible_Parent</type><intervals><interval><minimumIndex>659</minimumIndex><maximumIndex>1004</maximumIndex><direction>leftToRight</direction></interval></intervals><qualifiers /></annotation><annotation><description>xpVWAArhj+1mgzSBVQzbDFuLXLA.1442347956604.11</description><type>invisible_Parent</type><intervals><interval><minimumIndex>659</minimumIndex><maximumIndex>1004</maximumIndex><direction>leftToRight</direction></interval></intervals><qualifiers /></annotation><annotation><description>xpVWAArhj+1mgzSBVQzbDFuLXLA.1442347693867.4</description><type>invisible_Parent</type><intervals><interval beginsBeforeMinimumIndex="true"><minimumIndex>434</minimumIndex><maximumIndex>658</maximumIndex><direction>leftToRight</direction></interval></intervals><qualifiers /></annotation><annotation><description>xpVWAArhj+1mgzSBVQzbDFuLXLA.1442347957690.14</description><type>invisible_Parent</type><intervals><interval beginsBeforeMinimumIndex="true"><minimumIndex>434</minimumIndex><maximumIndex>658</maximumIndex><direction>leftToRight</direction></interval></intervals><qualifiers /></annotation><annotation><description>xpVWAArhj+1mgzSBVQzbDFuLXLA.1442347956819.12</description><type>invisible_Parent</type><intervals><interval endsAfterMaximumIndex="true"><minimumIndex>1005</minimumIndex><maximumIndex>1189</maximumIndex><direction>leftToRight</direction></interval></intervals><qualifiers /></annotation><annotation><description>xpVWAArhj+1mgzSBVQzbDFuLXLA.1442347956819.12</description><type>invisible_Parent</type><intervals><interval beginsBeforeMinimumIndex="true" endsAfterMaximumIndex="true"><minimumIndex>1393</minimumIndex><maximumIndex>1434</maximumIndex><direction>rightToLeft</direction></interval></intervals><qualifiers /></annotation><annotation><description>xpVWAArhj+1mgzSBVQzbDFuLXLA.1442347693469.1</description><type>invisible_Parent</type><intervals><interval endsAfterMaximumIndex="true"><minimumIndex>1005</minimumIndex><maximumIndex>1189</maximumIndex><direction>leftToRight</direction></interval></intervals><qualifiers /></annotation><annotation><description>xpVWAArhj+1mgzSBVQzbDFuLXLA.1442347693469.1</description><type>invisible_Parent</type><intervals><interval beginsBeforeMinimumIndex="true" endsAfterMaximumIndex="true"><minimumIndex>1393</minimumIndex><maximumIndex>1434</maximumIndex><direction>rightToLeft</direction></interval></intervals><qualifiers /></annotation><annotation><description>BbsI</description><type>restriction site</type><intervals><interval><minimumIndex>827</minimumIndex><maximumIndex>832</maximumIndex><direction>leftToRight</direction></interval></intervals><qualifiers><qualifier><name>Recognition pattern</name><value>GAAGAC(2/6)</value></qualifier><qualifier><name>annotation group</name><value>GAAGAC</value></qualifier></qualifiers></annotation><annotation><description>T12m (concatenated sequence 5)</description><type>Concatenated sequence</type><intervals><interval><minimumIndex>1190</minimumIndex><maximumIndex>1287</maximumIndex><direction>leftToRight</direction></interval></intervals><qualifiers><qualifier><name>Source</name><weakUrnReference class="urn" weakReference="true">urn:local:mkratz:75-ci13l2s</weakUrnReference></qualifier></qualifiers></annotation><annotation><description>ECK120029600 (strongest natural Voigt, 378x)</description><type>terminator</type><intervals><interval><minimumIndex>1194</minimumIndex><maximumIndex>1283</maximumIndex><direction>leftToRight</direction></interval></intervals><qualifiers><qualifier><name>created by</name><value>anandhswaminathan</value></qualifier><qualifier><name>modified by</name><value>anandhswaminathan</value></qualifier></qualifiers></annotation><annotation><description>UNS3_E (concatenated sequence 6)</description><type>Concatenated sequence</type><intervals><interval><minimumIndex>1284</minimumIndex><maximumIndex>1327</maximumIndex><direction>leftToRight</direction></interval></intervals><qualifiers><qualifier><name>Source</name><weakUrnReference class="urn" weakReference="true">urn:local:mkratz:7a-ci13l2s</weakUrnReference></qualifier></qualifiers></annotation><annotation><description>UNS 3</description><type>CDS</type><intervals><interval><minimumIndex>1288</minimumIndex><maximumIndex>1327</maximumIndex><direction>leftToRight</direction></interval></intervals><qualifiers><qualifier><name>created by</name><value>Mark</value></qualifier></qualifiers></annotation><annotation><description>Extracted region from null</description><type>extracted region</type><intervals><interval><minimumIndex>41</minimumIndex><maximumIndex>120</maximumIndex><direction>leftToRight</direction></interval></intervals><qualifiers><qualifier><name>Extracted interval</name><value>33 -&gt; 112</value></qualifier></qualifiers></annotation><annotation><description>Extracted region from L-OR-M</description><type>extracted region</type><intervals><interval><minimumIndex>121</minimumIndex><maximumIndex>199</maximumIndex><direction>leftToRight</direction></interval></intervals><qualifiers><qualifier><name>Extracted interval</name><value>22 -&gt; 100</value></qualifier></qualifiers></annotation><annotation><description>Extracted region from M-OR-B</description><type>extracted region</type><intervals><interval><minimumIndex>200</minimumIndex><maximumIndex>278</maximumIndex><direction>leftToRight</direction></interval></intervals><qualifiers><qualifier><name>Extracted interval</name><value>19 -&gt; 97</value></qualifier></qualifiers></annotation><annotation><description>Extracted region from U25m</description><type>extracted region</type><intervals><interval><minimumIndex>279</minimumIndex><maximumIndex>282</maximumIndex><direction>leftToRight</direction></interval></intervals><qualifiers><qualifier><name>Extracted interval</name><value>230 -&gt; 233</value></qualifier><qualifier><name>Original Circular Sequence Length</name><value>2217</value></qualifier></qualifiers></annotation><annotation><description>Extracted region from attB_AB_SENSE*_mine</description><type>extracted region</type><intervals><interval><minimumIndex>283</minimumIndex><maximumIndex>320</maximumIndex><direction>leftToRight</direction></interval></intervals><qualifiers><qualifier><name>Extracted interval</name><value>12 -&gt; 49</value></qualifier></qualifiers></annotation><annotation><description>Extracted region from U25m</description><type>extracted region</type><intervals><interval><minimumIndex>321</minimumIndex><maximumIndex>395</maximumIndex><direction>leftToRight</direction></interval></intervals><qualifiers><qualifier><name>Extracted interval</name><value>234 -&gt; 308</value></qualifier><qualifier><name>Original Circular Sequence Length</name><value>2217</value></qualifier></qualifiers></annotation><annotation><description>Extracted region from pBEST_OR2_OR1_Pr_UTR1-deGFP-T500-updatedSeq</description><type>extracted region</type><intervals><interval><minimumIndex>396</minimumIndex><maximumIndex>429</maximumIndex><direction>leftToRight</direction></interval></intervals><qualifiers><qualifier><name>Extracted interval</name><value>1 -&gt; 34</value></qualifier><qualifier><name>Original Circular Sequence Length</name><value>3202</value></qualifier></qualifiers></annotation><annotation><description>Extracted region from C20m</description><type>extracted region</type><intervals><interval><minimumIndex>430</minimumIndex><maximumIndex>1189</maximumIndex><direction>leftToRight</direction></interval></intervals><qualifiers><qualifier><name>Extracted interval</name><value>1 -&gt; 760</value></qualifier><qualifier><name>Original Circular Sequence Length</name><value>2864</value></qualifier></qualifiers></annotation><annotation><description>Extracted region from T12m</description><type>extracted region</type><intervals><interval><minimumIndex>1190</minimumIndex><maximumIndex>1283</maximumIndex><direction>leftToRight</direction></interval></intervals><qualifiers><qualifier><name>Extracted interval</name><value>1 -&gt; 94</value></qualifier><qualifier><name>Original Circular Sequence Length</name><value>2198</value></qualifier></qualifiers></annotation><annotation><description>Extracted region from UNS3_E</description><type>extracted region</type><intervals><interval><minimumIndex>1284</minimumIndex><maximumIndex>1327</maximumIndex><direction>leftToRight</direction></interval></intervals><qualifiers><qualifier><name>Extracted interval</name><value>10 -&gt; 53</value></qualifier></qualifiers></annotation><annotation><description>SW2 (concatenated sequence 2) (reversed)</description><type>Concatenated sequence</type><intervals><interval><minimumIndex>1288</minimumIndex><maximumIndex>2347</maximumIndex><direction>rightToLeft</direction></interval></intervals><qualifiers><qualifier><name>Source</name><weakUrnReference class="urn" weakReference="true">urn:local:MFK:4s-f9vbqhp</weakUrnReference></qualifier></qualifiers></annotation><annotation><description>UNSX (concatenated sequence 1) (reversed)</description><type>Concatenated sequence</type><intervals><interval><minimumIndex>2304</minimumIndex><maximumIndex>2347</maximumIndex><direction>leftToRight</direction></interval></intervals><qualifiers><qualifier><name>Source</name><weakUrnReference class="urn" weakReference="true">urn:local:mfk:79-jkhzr3q</weakUrnReference></qualifier></qualifiers></annotation><annotation><description>UXF</description><type>primer_bind</type><intervals><interval><minimumIndex>2308</minimumIndex><maximumIndex>2347</maximumIndex><direction>leftToRight</direction></interval></intervals><qualifiers><qualifier><name>Sequence</name><value>CCAGGATACATAGATTACCACAACTCCGAGCCCTTCCACC</value></qualifier><qualifier><name>created by</name><value>andrey</value></qualifier></qualifiers></annotation><annotation><description>UXR</description><type>primer_bind</type><intervals><interval><minimumIndex>2308</minimumIndex><maximumIndex>2347</maximumIndex><direction>rightToLeft</direction></interval></intervals><qualifiers><qualifier><name>Sequence</name><value>GGTGGAAGGGCTCGGAGTTGTGGTAATCTATGTATCCTGG</value></qualifier><qualifier><name>created by</name><value>andrey</value></qualifier></qualifiers></annotation><annotation><description>attB_AB_SENSE*_mine (concatenated sequence 2)</description><type>Concatenated sequence</type><intervals><interval><minimumIndex>2262</minimumIndex><maximumIndex>2307</maximumIndex><direction>rightToLeft</direction></interval></intervals><qualifiers><qualifier><name>Source</name><weakUrnReference class="urn" weakReference="true">urn:local:mfk:7a-jkhzr3r</weakUrnReference></qualifier></qualifiers></annotation><annotation><description>U25m (concatenated sequence 3)</description><type>Concatenated sequence</type><intervals><interval><minimumIndex>2149</minimumIndex><maximumIndex>2265</maximumIndex><direction>rightToLeft</direction></interval></intervals><qualifiers><qualifier><name>Source</name><weakUrnReference class="urn" weakReference="true">urn:local:mfk:7b-jkhzr3s</weakUrnReference></qualifier></qualifiers></annotation><annotation><description>ACGTCTTCCCCGCGCGTTGGCCGATTCATTAATGCAGCTGGCACGACAGGTTTCCCGACTGGAAAGCGGGCAGTGAGCGCAACGCAATTAATGTGAGTTAGCTCACTCATTAGGCACCCCAGGCTTTACACTTTATGCTTCCGGCTCGTATGTTGTGTGGAATTGTGAGCGGATAACAATTTCACACAGGAAACAGCTATGACCATGATTACGCCAAGCTTGCATGCCTGCAGGTCGACTCTAGAGGATCCCCGGGTACCGAGCTCGAATTCACTGGCCGTCGTTTTACAACGTCGTGACTGGGAAAACCCTGGCGTTACCCAACTTAATCGCCTTGCAGCACATCCCCCTTTCGCCAGCTGGCGTAATAGCGAAGAGGCCCGCACCGATCGCCCTTCCCAACAGTTGCGCAGCCTGAATGGCGAATGGCGCCTGATGCGGTATTTTCTCCTTACGCATCTGTGCGGTATTTCACACCGCATATGGTGCAGAAGACA</description><type>Editing History Replacement</type><intervals><interval><minimumIndex>2153</minimumIndex><maximumIndex>2260</maximumIndex><direction>none</direction></interval></intervals><qualifiers><qualifier><name>Original Bases</name><value>ACGTCTTCCCCGCGCGTTGGCCGATTCATTAATGCAGCTGGCACGACAGGTTTCCCGACTGGAAAGCGGGCAGTGAGCGCAACGCAATTAATGTGAGTTAGCTCACTCATTAGGCACCCCAGGCTTTACACTTTATGCTTCCGGCTCGTATGTTGTGTGGAATTGTGAGCGGATAACAATTTCACACAGGAAACAGCTATGACCATGATTACGCCAAGCTTGCATGCCTGCAGGTCGACTCTAGAGGATCCCCGGGTACCGAGCTCGAATTCACTGGCCGTCGTTTTACAACGTCGTGACTGGGAAAACCCTGGCGTTACCCAACTTAATCGCCTTGCAGCACATCCCCCTTTCGCCAGCTGGCGTAATAGCGAAGAGGCCCGCACCGATCGCCCTTCCCAACAGTTGCGCAGCCTGAATGGCGAATGGCGCCTGATGCGGTATTTTCTCCTTACGCATCTGTGCGGTATTTCACACCGCATATGGTGCAGAAGACA</value></qualifier></qualifiers></annotation><annotation><description>BXUrovkHtt1m7VEQi6o6Ok8s2h8.1368228190473.7</description><type>invisible_Parent</type><intervals><interval endsAfterMaximumIndex="true"><minimumIndex>2153</minimumIndex><maximumIndex>2186</maximumIndex><direction>rightToLeft</direction></interval></intervals><qualifiers /></annotation><annotation><description>BXUrovkHtt1m7VEQi6o6Ok8s2h8.1368228853566.33</description><type>invisible_Parent</type><intervals><interval endsAfterMaximumIndex="true"><minimumIndex>2153</minimumIndex><maximumIndex>2186</maximumIndex><direction>rightToLeft</direction></interval></intervals><qualifiers /></annotation><annotation><description>rwaraKzN8dwM8H7ZqTqStvXofPc.1349828167625.7</description><type>invisible_Parent</type><intervals><interval endsAfterMaximumIndex="true"><minimumIndex>2153</minimumIndex><maximumIndex>2186</maximumIndex><direction>rightToLeft</direction></interval></intervals><qualifiers /></annotation><annotation><description>AuXRfD0OdyvyLUKWWqQX5oX+swc.1458160499502.1</description><type>invisible_Parent</type><intervals><interval endsAfterMaximumIndex="true"><minimumIndex>2153</minimumIndex><maximumIndex>2186</maximumIndex><direction>rightToLeft</direction></interval></intervals><qualifiers /></annotation><annotation><description>mTuq-LAA (concatenated sequence 4)</description><type>Concatenated sequence</type><intervals><interval><minimumIndex>1389</minimumIndex><maximumIndex>2152</maximumIndex><direction>rightToLeft</direction></interval></intervals><qualifiers><qualifier><name>Source</name><weakUrnReference class="urn" weakReference="true">urn:local:mfk:7c-jkhzr3s</weakUrnReference></qualifier></qualifiers></annotation><annotation><description>C101m PCR Product (concatenated sequence 1)</description><type>Concatenated sequence</type><intervals><interval beginsBeforeMinimumIndex="true"><minimumIndex>1389</minimumIndex><maximumIndex>1454</maximumIndex><direction>rightToLeft</direction></interval></intervals><qualifiers><qualifier><name>Source</name><weakUrnReference class="urn" weakReference="true">urn:local:mfk:7d-jkhzr3t</weakUrnReference></qualifier></qualifiers></annotation><annotation><description>C20m PCR Product sfYFP + LAA only (concatenated sequence 1)</description><type>Concatenated sequence</type><intervals><interval beginsBeforeMinimumIndex="true" endsAfterMaximumIndex="true"><minimumIndex>1389</minimumIndex><maximumIndex>1434</maximumIndex><direction>rightToLeft</direction></interval></intervals><qualifiers><qualifier><name>Source</name><weakUrnReference class="urn" weakReference="true">urn:local:mfk:7e-jkhzr3u</weakUrnReference></qualifier></qualifiers></annotation><annotation><description>sfYFP ssrA</description><type>CDS</type><intervals><interval endsAfterMaximumIndex="true"><minimumIndex>1393</minimumIndex><maximumIndex>1434</maximumIndex><direction>rightToLeft</direction></interval></intervals><qualifiers><qualifier><name>codon_start</name><value>1</value></qualifier><qualifier><name>created by</name><value>User</value></qualifier></qualifiers></annotation><annotation><description>LAA Fwd, mScarlet-I (nostop) OH</description><type>primer_bind</type><intervals><interval><minimumIndex>1417</minimumIndex><maximumIndex>1434</maximumIndex><direction>rightToLeft</direction></interval></intervals><qualifiers><qualifier><name>Mismatches</name><value>0</value></qualifier><qualifier><name>Extension</name><value>TGGACGAGCTGTACAAGAGG</value></qualifier><qualifier><name>%GC</name><value>55.6</value></qualifier><qualifier><name>Hairpin Tm</name><value>None</value></qualifier><qualifier><name>Self Dimer Tm</name><value>None</value></qualifier><qualifier><name>Pair Dimer Tm</name><value>None</value></qualifier><qualifier><name>Tm</name><value>57.4</value></qualifier><qualifier><name>annotation group</name><value>2395152314946931566eb017-50ea-4b44-9f41-869fc2aa2930</value></qualifier><qualifier><name>Sequence</name><value>ACTAGTGCAGCGAACGAC</value></qualifier><qualifier><name>created by</name><value>primer3</value></qualifier><qualifier><name>Product Size</name><value>86</value></qualifier><qualifier><name>.hidden_Parent</name><value>V1OkmPAlRk1y4Iip1dboclktX5E.1528760275928.5</value></qualifier><qualifier><name>.hidden_Parent</name><value>V1OkmPAlRk1y4Iip1dboclktX5E.1528760357880.6</value></qualifier><qualifier><name>.hidden_Parent</name><value>V1OkmPAlRk1y4Iip1dboclktX5E.1528925821613.10</value></qualifier></qualifiers></annotation><annotation><description>LAA Fwd</description><type>primer_bind</type><intervals><interval><minimumIndex>1417</minimumIndex><maximumIndex>1434</maximumIndex><direction>rightToLeft</direction></interval></intervals><qualifiers><qualifier><name>Mismatches</name><value>0</value></qualifier><qualifier><name>%GC</name><value>55.6</value></qualifier><qualifier><name>Hairpin Tm</name><value>None</value></qualifier><qualifier><name>Self Dimer Tm</name><value>None</value></qualifier><qualifier><name>Pair Dimer Tm</name><value>10.7</value></qualifier><qualifier><name>Tm</name><value>57.4</value></qualifier><qualifier><name>annotation group</name><value>2560630355998674683a42e4-7deb-4c08-84d4-b42b0ae6dbf6</value></qualifier><qualifier><name>Sequence</name><value>ACTAGTGCAGCGAACGAC</value></qualifier><qualifier><name>created by</name><value>primer3</value></qualifier><qualifier><name>Product Size</name><value>2146</value></qualifier><qualifier><name>.hidden_Parent</name><value>V1OkmPAlRk1y4Iip1dboclktX5E.1528925821613.10</value></qualifier></qualifiers></annotation><annotation><description>mTuqF</description><type>primer_bind</type><intervals><interval><minimumIndex>1417</minimumIndex><maximumIndex>1434</maximumIndex><direction>rightToLeft</direction></interval></intervals><qualifiers><qualifier><name>created by</name><value>MFK</value></qualifier><qualifier><name>Sequence</name><value>ACTAGTGCAGCGAACGAC</value></qualifier><qualifier><name>Tm (binding region)</name><value>57.4</value></qualifier><qualifier><name>Tm (with extension)</name><value>63.1</value></qualifier><qualifier><name>%GC (binding region)</name><value>55.6</value></qualifier><qualifier><name>%GC (with extension)</name><value>44.7</value></qualifier><qualifier><name>Hairpin Tm (with extension)</name><value>26.2</value></qualifier><qualifier><name>Self Dimer Tm (with extension)</name><value>None</value></qualifier><qualifier><name>.hidden_IsAddedToActivelyLinkedChild</name><weakUrnReference class="urn" weakReference="true">urn:local:mfk:7f-jkhzr3v</weakUrnReference></qualifier><qualifier><name>Extension</name><value>GTATGGACGAATTGTATAAG</value></qualifier><qualifier><name>modified by</name><value>MFK</value></qualifier><qualifier><name>.hidden_Parent</name><value>b42W9hoK4xOBKjf9GGlCgN95BZg.1654034220132.1641</value></qualifier></qualifiers></annotation><annotation><description>MtagF</description><type>primer_bind</type><intervals><interval><minimumIndex>1417</minimumIndex><maximumIndex>1434</maximumIndex><direction>rightToLeft</direction></interval></intervals><qualifiers><qualifier><name>created by</name><value>MFK</value></qualifier><qualifier><name>Sequence</name><value>ACTAGTGCAGCGAACGAC</value></qualifier><qualifier><name>Tm</name><value>57.4</value></qualifier><qualifier><name>%GC</name><value>55.6</value></qualifier><qualifier><name>Hairpin Tm</name><value>None</value></qualifier><qualifier><name>Self Dimer Tm</name><value>None</value></qualifier><qualifier><name>modified by</name><value>MFK</value></qualifier></qualifiers></annotation><annotation><description>xpVWAArhj+1mgzSBVQzbDFuLXLA.1442347956819.12</description><type>invisible_Parent</type><intervals><interval beginsBeforeMinimumIndex="true" endsAfterMaximumIndex="true"><minimumIndex>1393</minimumIndex><maximumIndex>1434</maximumIndex><direction>rightToLeft</direction></interval><interval beginsBeforeMinimumIndex="true" endsAfterMaximumIndex="true"><minimumIndex>1393</minimumIndex><maximumIndex>1434</maximumIndex><direction>rightToLeft</direction></interval></intervals><qualifiers><qualifier><name>.hidden_duplicate</name><value>2</value></qualifier></qualifiers></annotation><annotation><description>xpVWAArhj+1mgzSBVQzbDFuLXLA.1442347693469.1</description><type>invisible_Parent</type><intervals><interval beginsBeforeMinimumIndex="true" endsAfterMaximumIndex="true"><minimumIndex>1393</minimumIndex><maximumIndex>1434</maximumIndex><direction>rightToLeft</direction></interval><interval beginsBeforeMinimumIndex="true" endsAfterMaximumIndex="true"><minimumIndex>1393</minimumIndex><maximumIndex>1434</maximumIndex><direction>rightToLeft</direction></interval></intervals><qualifiers><qualifier><name>.hidden_duplicate</name><value>2</value></qualifier></qualifiers></annotation><annotation><description>C149m PCR Product (concatenated sequence 2)</description><type>Concatenated sequence</type><intervals><interval endsAfterMaximumIndex="true"><minimumIndex>1415</minimumIndex><maximumIndex>2152</maximumIndex><direction>rightToLeft</direction></interval></intervals><qualifiers><qualifier><name>Source</name><weakUrnReference class="urn" weakReference="true">urn:local:mfk:7g-jkhzr3w</weakUrnReference></qualifier></qualifiers></annotation><annotation><description>mTurquoise2_CD_DVLA_gBlock (concatenated sequence 2)</description><type>Concatenated sequence</type><intervals><interval beginsBeforeMinimumIndex="true" endsAfterMaximumIndex="true"><minimumIndex>1435</minimumIndex><maximumIndex>2152</maximumIndex><direction>rightToLeft</direction></interval></intervals><qualifiers><qualifier><name>Source</name><weakUrnReference class="urn" weakReference="true">urn:local:mfk:7h-jkhzr3w</weakUrnReference></qualifier></qualifiers></annotation><annotation><description>mTurquoise2</description><type>CDS</type><intervals><interval beginsBeforeMinimumIndex="true"><minimumIndex>1435</minimumIndex><maximumIndex>2151</maximumIndex><direction>rightToLeft</direction></interval></intervals><qualifiers><qualifier><name>created by</name><value>john</value></qualifier></qualifiers></annotation><annotation><description>A21R</description><type>primer_bind</type><intervals><interval><minimumIndex>1435</minimumIndex><maximumIndex>1461</maximumIndex><direction>leftToRight</direction></interval></intervals><qualifiers><qualifier><name>created by</name><value>MFK</value></qualifier><qualifier><name>Sequence</name><value>CTTATACAATTCGTCCATACCAAGAGT</value></qualifier><qualifier><name>Tm (binding region)</name><value>59.1</value></qualifier><qualifier><name>Tm (with extension)</name><value>67.4</value></qualifier><qualifier><name>%GC (binding region)</name><value>37.0</value></qualifier><qualifier><name>%GC (with extension)</name><value>44.7</value></qualifier><qualifier><name>Hairpin Tm (with extension)</name><value>37.8</value></qualifier><qualifier><name>Self Dimer Tm (with extension)</name><value>None</value></qualifier><qualifier><name>Extension</name><value>TCGTCGTTCGCTGCACTAGT</value></qualifier><qualifier><name>modified by</name><value>MFK</value></qualifier></qualifiers></annotation><annotation><description>origin</description><type>origin</type><intervals><interval><minimumIndex>1415</minimumIndex><maximumIndex>1414</maximumIndex><direction>none</direction></interval></intervals><qualifiers /></annotation><annotation><description>T13m (concatenated sequence 5)</description><type>Concatenated sequence</type><intervals><interval><minimumIndex>1328</minimumIndex><maximumIndex>1392</maximumIndex><direction>rightToLeft</direction></interval></intervals><qualifiers><qualifier><name>Source</name><weakUrnReference class="urn" weakReference="true">urn:local:mfk:7i-jkhzr3x</weakUrnReference></qualifier></qualifiers></annotation><annotation><description>T13m ECK120033737 second strongest natural terminator</description><type>terminator</type><intervals><interval><minimumIndex>1332</minimumIndex><maximumIndex>1388</maximumIndex><direction>rightToLeft</direction></interval></intervals><qualifiers><qualifier><name>created by</name><value>Andrey</value></qualifier><qualifier><name>Color</name><value>#ffffff</value></qualifier><qualifier><name>modified by</name><value>Andrey</value></qualifier><qualifier><name>Transferred From</name><value>T13m</value></qualifier><qualifier><name>Transferred Similarity</name><value>100.00%</value></qualifier></qualifiers></annotation><annotation><description>RW_UNS3_E*_anti (concatenated sequence 6)</description><type>Concatenated sequence</type><intervals><interval><minimumIndex>1288</minimumIndex><maximumIndex>1331</maximumIndex><direction>rightToLeft</direction></interval></intervals><qualifiers><qualifier><name>Source</name><weakUrnReference class="urn" weakReference="true">urn:local:mfk:7j-jkhzr3y</weakUrnReference></qualifier></qualifiers></annotation><annotation><description>UNS3</description><type>misc_feature</type><intervals><interval><minimumIndex>1288</minimumIndex><maximumIndex>1327</maximumIndex><direction>leftToRight</direction></interval></intervals><qualifiers><qualifier><name>created by</name><value>MFK</value></qualifier></qualifiers></annotation><annotation><description>Extracted region from RW_UNS3_E*_anti</description><type>extracted region</type><intervals><interval><minimumIndex>1328</minimumIndex><maximumIndex>1331</maximumIndex><direction>leftToRight</direction></interval></intervals><qualifiers><qualifier><name>Extracted interval</name><value>10 &lt;- 13</value></qualifier></qualifiers></annotation><annotation><description>Extracted region from T13m</description><type>extracted region</type><intervals><interval><minimumIndex>1332</minimumIndex><maximumIndex>1392</maximumIndex><direction>leftToRight</direction></interval></intervals><qualifiers><qualifier><name>Extracted interval</name><value>1222 &lt;- 1282</value></qualifier><qualifier><name>Original Circular Sequence Length</name><value>2165</value></qualifier></qualifiers></annotation><annotation><description>Extracted region from mTuq-LAA</description><type>extracted region</type><intervals><interval><minimumIndex>1393</minimumIndex><maximumIndex>1414</maximumIndex><direction>leftToRight</direction></interval></intervals><qualifiers><qualifier><name>Extracted interval</name><value>1 &lt;- 22</value></qualifier><qualifier><name>Original Circular Sequence Length</name><value>2864</value></qualifier></qualifiers></annotation><annotation><description>Extracted region from mTurquoise2_CD_DVLA_gBlock</description><type>extracted region</type><intervals><interval><minimumIndex>1415</minimumIndex><maximumIndex>2152</maximumIndex><direction>leftToRight</direction></interval></intervals><qualifiers><qualifier><name>Extracted interval</name><value>21 &lt;- 758</value></qualifier><qualifier><name>Original Circular Sequence Length</name><value>2825</value></qualifier></qualifiers></annotation><annotation><description>Extracted region from pBEST_OR2_OR1_Pr_UTR1-deGFP-T500-updatedSeq</description><type>extracted region</type><intervals><interval><minimumIndex>2153</minimumIndex><maximumIndex>2186</maximumIndex><direction>leftToRight</direction></interval></intervals><qualifiers><qualifier><name>Extracted interval</name><value>1 &lt;- 34</value></qualifier><qualifier><name>Original Circular Sequence Length</name><value>3202</value></qualifier></qualifiers></annotation><annotation><description>Extracted region from U25m</description><type>extracted region</type><intervals><interval><minimumIndex>2187</minimumIndex><maximumIndex>2265</maximumIndex><direction>leftToRight</direction></interval></intervals><qualifiers><qualifier><name>Extracted interval</name><value>230 &lt;- 308</value></qualifier><qualifier><name>Original Circular Sequence Length</name><value>2217</value></qualifier></qualifiers></annotation><annotation><description>Extracted region from attB_AB_SENSE*_mine</description><type>extracted region</type><intervals><interval><minimumIndex>2266</minimumIndex><maximumIndex>2303</maximumIndex><direction>leftToRight</direction></interval></intervals><qualifiers><qualifier><name>Extracted interval</name><value>12 &lt;- 49</value></qualifier></qualifiers></annotation><annotation><description>Extracted region from P67m</description><type>extracted region</type><intervals><interval><minimumIndex>2304</minimumIndex><maximumIndex>2307</maximumIndex><direction>leftToRight</direction></interval></intervals><qualifiers><qualifier><name>Extracted interval</name><value>1 &lt;- 4</value></qualifier><qualifier><name>Original Circular Sequence Length</name><value>2133</value></qualifier></qualifiers></annotation><annotation><description>Extracted region from UNSX</description><type>extracted region</type><intervals><interval><minimumIndex>2308</minimumIndex><maximumIndex>2347</maximumIndex><direction>leftToRight</direction></interval></intervals><qualifiers><qualifier><name>Extracted interval</name><value>1 -&gt; 40</value></qualifier></qualifiers></annotation></sequenceAnnotations><charSequence>CATTACTCGCATCCATTCTCAGGCTGTCTCGTCTCGTCTCGGAGTGCTGTTCCGCTGGGCATGCTGAGCTAACACCGTGCGTGTTGACAATTTTACCTCTGGCGGTGATAATGGTTGCAGACCAGCTGTTCCGCTGGGCATGCTGAGCTAACACCGTGCGTGTTGACAATTTTACCTCTGGCGGTGATAATGGTTGCAGCTAAGCTGTTCCGCTGGGCATGCTGAGCTAACACCGTGCGTGTTGACAATTTTACCTCTGGCGGTGATAATGGTTGCAGTACTGGCTTGTCGACGACGGCGTGCTCCGTCGTCAGGATCATAGCTGTCACCGGATGTGCTTTCCGGTCTGATGAGTCCGTGAGGACGAAACAGCCTCTACAAATAATTTTGTTTAAAATAATTTTGTTTAACTTTAAGAAGGAGATATACAATGATGCGTAAAGGCGAAGAGCTGTTCACTGGTGTCGTCCCTATTCTGGTGGAACTGGATGGTGATGTCAACGGTCATAAGTTTTCCGTGCGTGGCGAGGGTGAAGGTGACGCAACTAATGGTAAACTGACGCTGAAGTTCATCTGTACTACTGGTAAACTGCCGGTACCTTGGCCGACTCTGGTAACGACGCTGACTTATGGTGTTCAGTGCTTTGCTCGTTATCCGGACCATATGAAGCAGCATGACTTCTTCAAGTCCGCCATGCCGGAAGGCTATGTGCAGGAACGCACGATTTCCTTTAAGGATGACGGCACGTACAAAACGCGTGCGGAAGTGAAATTTGAAGGCGATACCCTGGTAAACCGCATTGAGCTGAAAGGCATTGACTTTAAAGAAGACGGCAATATCCTGGGCCATAAGCTGGAATACAATTTTAACAGCCACAATGTTTACATCACCGCCGATAAACAAAAAAATGGCATTAAAGCGAATTTTAAAATTCGCCACAACGTGGAGGATGGCAGCGTGCAGCTGGCTGATCACTACCAGCAAAACACTCCAATCGGTGATGGTCCTGTTCTGCTGCCAGACAATCACTATCTGAGCTACCAAAGCGTTCTGTCTAAAGATCCGAACGAGAAACGCGATCATATGGTTCTGCTGGAGTTCGTAACCGCAGCGGGCATCACGCATGGTATGGATGAACTGTACAAAACTAGTGCAGCGAACGACGAAAATTACGCCCTTGCAGCGTGAAGGTTTCAGCCAAAAAACTTAAGACCGCCGGTCTTGTCCACTACCTTGCAGTAATGCGGTGGACAGGATCGGCGGTTTTCTTTTCTCTTCTCAAGCTTGCACTGAAGGTCCTCAATCGCACTGGAAACATCAAGGTCGAAGCCCTTTGGTCGAAAAAAAAAGCCCGCACTGTCAGGTGCGGGCTTTTTTCTGTGTTTCCACCTTCACGCTGCAAGGGCGTAATTTTCGTCGTTCGCTGCACTAGTCTTATACAATTCGTCCATACCAAGAGTAATTCCTGCCGCAGTTACAAACTCAAGTAAAACCATGTGATCACGTTTTTCGTTGGGGTCCTTAGACAACTTGCTCTGTGTACTAAGGTAGTGGTTATCTGGCAGCAACACTGGGCCGTCCCCAATAGGCGTATTCTGCTGATAATGATCCGCAAGCTGAACACCACCATCCTCGATATTGTGACGGATTTTGAAGTTTGCTTTGATCCCGTTCTTCTGTTTATCGGCGGTGATGTAGACATTGTCTGAAAAGTAGTTATATTCCAACTTGTGTCCCAGAATGTTGCCATCTTCTTTGAAGTCAATCCCCTTCAACTCAATACGATTCACAAGTGTGTCCCCCTCGAACTTTACTTCCGCACGCGTTTTGTAATTGCCATCATCTTTGAAAAAGATTGTGCGTTCTTGGACATAACCCTCTGGCATGGCCGATTTAAAGAAGTCGTGCTGCTTCATATGATCCGGATAGCGTGCAAAACATTGCACCCCCCACGACAGGGTGGTAACTAAGGTGGGCCATGGGACGGGTAATTTGCCTGTGGTGCAGATGAACTTTAAGGTCAGCTTTCCATAAGTGGCGTCACCTTCCCCCTCTCCTGAAACACTGAATTTGTGTCCGTTAACATCTCCGTCCAGTTCAACAAGAATAGGGACTACCCCAGTAAAAAGCTCCTCGCCTTTAGATACCATTGTATATCTCCTTCTTAAAGTTAAACAAAATTATTTTAAACAAAATTATTTGTAGAGGCTGTTTCGTCCTCACGGACTCATCAGACCGGAAAGCACATCCGGTGACAGCTAGTAATGATCCTGACGACGGAGCACGCCGTCGTCGACAAGCCCTCCCCAGGATACATAGATTACCACAACTCCGAGCCCTTCCACC</charSequence><tracks><track annotationCount="1"><name>Junctions (C20m)</name><annotations><annotation><description>junction 1</description><type>Junction</type><intervals><interval><minimumIndex>433</minimumIndex><maximumIndex>433</maximumIndex><direction>none</direction></interval><interval><minimumIndex>437</minimumIndex><maximumIndex>437</maximumIndex><direction>none</direction></interval></intervals><qualifiers><qualifier><name>Reads using</name><value>2</value></qualifier><qualifier><name>Reads supporting discovery</name><value>2</value></qualifier><qualifier><name>Junction Type</name><value>Deletion</value></qualifier><qualifier><name>Deletion Size</name><value>3</value></qualifier><qualifier><name>Junction Source</name><value>4+</value></qualifier><qualifier><name>Junction Destination</name><value>8+</value></qualifier><qualifier><name>ID</name><value>junction 1</value></qualifier></qualifiers></annotation></annotations><annotationTypeFrequencies><frequency count="1"><type>Junction</type></frequency></annotationTypeFrequencies></track><track annotationCount="1"><name>Junctions (KLSW)</name><annotations><annotation><description>junction 1</description><type>Junction</type><intervals><interval><minimumIndex>433</minimumIndex><maximumIndex>433</maximumIndex><direction>none</direction></interval><interval><minimumIndex>437</minimumIndex><maximumIndex>437</maximumIndex><direction>none</direction></interval></intervals><qualifiers><qualifier><name>Reads using</name><value>5</value></qualifier><qualifier><name>Reads supporting discovery</name><value>2</value></qualifier><qualifier><name>Junction Type</name><value>Deletion</value></qualifier><qualifier><name>Deletion Size</name><value>3</value></qualifier><qualifier><name>Junction Source</name><value>433+</value></qualifier><qualifier><name>Junction Destination</name><value>437+</value></qualifier><qualifier><name>ID</name><value>junction 1</value></qualifier></qualifiers></annotation></annotations><docVisibleByDefaultOnNew class="urn" weakReference="true">urn:local:mfk:7k-jkhzr3z</docVisibleByDefaultOnNew><docVisibleByDefaultOn>urn:local:.:oz-g5vc1sv</docVisibleByDefaultOn><qualifiers><qualifier><name>Sample Name</name><value>KLSW</value></qualifier><qualifier><name>Sensitivity</name><value>Highest Sensitivity / Slow</value></qualifier><qualifier><name>Maximum Deletion Size</name><value>Unlimited</value></qualifier><qualifier><name>Creation Time</name><value>18 Apr 2023 9:19 am</value></qualifier></qualifiers><annotationTypeFrequencies><frequency count="1"><type>Junction</type></frequency></annotationTypeFrequencies><coloringQualifier>Reads supporting discovery</coloringQualifier><coloringQualifierColorsMap><colorMap name="Reads using"><entry color="-16711681" score="1.0" /><entry color="-16711936" score="5.0" /></colorMap><colorMap name="Reads supporting discovery"><entry color="-16711681" score="1.0" /><entry color="-16711936" score="5.0" /></colorMap></coloringQualifierColorsMap></track></tracks></XMLSerialisableRootElement></originalElement><additionalXml perUser="true" /><additionalXml perUser="false"><sequenceViewOptions geneiousVersion="2023.0.4" additionalXmlKey="sequenceViewOptionsan-g5auefk"><SequenceViewerState numberOfReferenceSequenceFloatingTracksBelow="0"><zoom isMinimumZoom="true">0.03607442088623775</zoom><SequenceViewerSelectionState><selectedRegions /></SequenceViewerSelectionState><SequenceViewerLocation><sequenceNumber>1</sequenceNumber><residueNumber>1175</residueNumber><xOffset>1</xOffset><yOffset>30</yOffset></SequenceViewerLocation><trackStates><Sequence sequenceNumber="1"><TrackProperties visible="true"><trackId>Junctions (C20m)</trackId></TrackProperties></Sequence></trackStates></SequenceViewerState><translation><option name="frame">SelectionOrAnnotation</option><option name="relativeTo">sequence</option></translation><liveAnnotators><option name="com.biomatters.plugins.featureFinder.FeatureFinder_NUCLEOTIDEOn">false</option><option name="ORF_Annotation_GeneratorOn">false</option></liveAnnotators><restrictionSites><option name="com.biomatters.plugins.restrictionAnalysis.RestrictionSiteAnnotationGeneratorOn">false</option><childOption name="com.biomatters.plugins.restrictionAnalysis.RestrictionSiteAnnotationGenerator"><childOption name="com.biomatters.plugins.restrictionAnalysis.RestrictionSiteAnnotationGenerator"><option name="excluded">(1, 74)</option><option name="grabExcludeRangeOption">[1,74)</option></childOption></childOption></restrictionSites></sequenceViewOptions><sequenceViewOptions geneiousVersion="2023.0.4" additionalXmlKey="sequenceViewOptionsor-g5vc0jk"><SequenceViewerState numberOfReferenceSequenceFloatingTracksBelow="0"><zoom isMinimumZoom="true">0.03607442088623775</zoom><SequenceViewerSelectionState><selectedRegions /></SequenceViewerSelectionState><SequenceViewerLocation><sequenceNumber>1</sequenceNumber><residueNumber>1175</residueNumber><xOffset>1</xOffset><yOffset>30</yOffset></SequenceViewerLocation><trackStates><Sequence sequenceNumber="1"><TrackProperties visible="true"><trackId>Junctions (C20m)</trackId></TrackProperties><TrackProperties><trackId>Junctions (KLSW)</trackId></TrackProperties></Sequence></trackStates><trackQualifiersSeen><listValue>Sample Name</listValue><listValue>Sensitivity</listValue><listValue>Maximum Deletion Size</listValue><listValue>Creation Time</listValue></trackQualifiersSeen></SequenceViewerState><translation><option name="frame">SelectionOrAnnotation</option><option name="relativeTo">sequence</option></translation><liveAnnotators><option name="com.biomatters.plugins.featureFinder.FeatureFinder_NUCLEOTIDEOn">false</option><option name="ORF_Annotation_GeneratorOn">false</option></liveAnnotators><restrictionSites><option name="com.biomatters.plugins.restrictionAnalysis.RestrictionSiteAnnotationGeneratorOn">false</option><childOption name="com.biomatters.plugins.restrictionAnalysis.RestrictionSiteAnnotationGenerator"><childOption name="com.biomatters.plugins.restrictionAnalysis.RestrictionSiteAnnotationGenerator"><option name="excluded">(1, 2159)</option><option name="grabExcludeRangeOption">[1,2159)</option></childOption></childOption></restrictionSites></sequenceViewOptions><sequenceViewOptions geneiousVersion="2023.0.4" additionalXmlKey="sequenceViewOptions"><SequenceViewerState numberOfReferenceSequenceFloatingTracksBelow="0"><zoom isMinimumZoom="true">0.08986616134643555</zoom><SequenceViewerSelectionState><selectedRegions /></SequenceViewerSelectionState><SequenceViewerLocation><sequenceNumber>0</sequenceNumber><residueNumber>1173</residueNumber><xOffset>1</xOffset><yOffset>42</yOffset></SequenceViewerLocation><trackStates><Sequence sequenceNumber="0"><TrackProperties visible="true"><trackId>Junctions (C20m)</trackId></TrackProperties><TrackProperties><trackId>Junctions (KLSW)</trackId></TrackProperties></Sequence></trackStates><trackQualifiersSeen><listValue>Sample Name</listValue><listValue>Sensitivity</listValue><listValue>Maximum Deletion Size</listValue><listValue>Creation Time</listValue></trackQualifiersSeen></SequenceViewerState><translation><option name="frame">SelectionOrAnnotation</option><option name="relativeTo">sequence</option></translation><liveAnnotators><option name="com.biomatters.plugins.featureFinder.FeatureFinder_NUCLEOTIDEOn">false</option><option name="ORF_Annotation_GeneratorOn">false</option></liveAnnotators><restrictionSites><childOption name="com.biomatters.plugins.restrictionAnalysis.RestrictionSiteAnnotationGenerator"><childOption name="com.biomatters.plugins.restrictionAnalysis.RestrictionSiteAnnotationGenerator"><option name="excluded">(1, 2347)</option><option name="grabExcludeRangeOption">[1,2347)</option></childOption></childOption></restrictionSites></sequenceViewOptions><sequenceViewOptions geneiousVersion="2023.0.4" additionalXmlKey="sequenceViewOptionsMulti"><SequenceViewerState numberOfReferenceSequenceFloatingTracksBelow="0"><zoom isMinimumZoom="true">0.009523482778501853</zoom><SequenceViewerSelectionState><selectedRegions /></SequenceViewerSelectionState><SequenceViewerLocation><sequenceNumber>2</sequenceNumber><residueNumber>3648</residueNumber><xOffset>1</xOffset><yOffset>-84</yOffset></SequenceViewerLocation><trackStates><Sequence sequenceNumber="2"><TrackProperties visible="true"><trackId>Junctions (C20m)</trackId></TrackProperties><TrackProperties><trackId>Junctions (KLSW)</trackId></TrackProperties></Sequence></trackStates><trackQualifiersSeen><listValue>Sample Name</listValue><listValue>Sensitivity</listValue><listValue>Maximum Deletion Size</listValue><listValue>Creation Time</listValue></trackQualifiersSeen></SequenceViewerState><translation><option name="frame">SelectionOrAnnotation</option><option name="relativeTo">sequence</option></translation><liveAnnotators><option name="com.biomatters.plugins.featureFinder.FeatureFinder_NUCLEOTIDEOn">false</option><option name="ORF_Annotation_GeneratorOn">false</option></liveAnnotators><restrictionSites><option name="com.biomatters.plugins.restrictionAnalysis.RestrictionSiteAnnotationGeneratorOn">false</option><childOption name="com.biomatters.plugins.restrictionAnalysis.RestrictionSiteAnnotationGenerator"><childOption name="com.biomatters.plugins.restrictionAnalysis.RestrictionSiteAnnotationGenerator"><option name="excluded">(2, 2085)</option><option name="grabExcludeRangeOption">[1,2085)</option></childOption></childOption></restrictionSites></sequenceViewOptions><DocumentHistory geneiousVersion="2023.0.4" additionalXmlKey="DocumentHistory"><entryFields><DocumentHistoryEntryField class="com.biomatters.geneious.publicapi.documents.DocumentHistoryEntryFieldImplementation"><com.biomatters.date fieldName="Created">1667165061005</com.biomatters.date></DocumentHistoryEntryField><DocumentHistoryEntryField class="com.biomatters.geneious.publicapi.documents.DocumentHistoryEntryFieldImplementation"><com.biomatters.user fieldName="User">MFK</com.biomatters.user></DocumentHistoryEntryField><DocumentHistoryEntryField class="com.biomatters.geneious.publicapi.documents.DocumentHistoryEntryFieldImplementation"><com.biomatters.geneiousVersion fieldName="Geneious Version">2022.0.1</com.biomatters.geneiousVersion></DocumentHistoryEntryField><DocumentHistoryEntryField class="com.biomatters.geneious.publicapi.documents.DocumentHistoryEntryFieldImplementation"><com.biomatters.optionsValues fieldName="Options">&lt;options&gt;
  &lt;option name="runFromWorkflowOption"&gt;false&lt;/option&gt;
  &lt;option name="vectorOption"&gt;&lt;/option&gt;
  &lt;option name="enzymes"&gt;FivePrime&lt;/option&gt;
  &lt;option name="primerButtonOption"&gt;Primer Options&lt;/option&gt;
  &lt;option name="customComponent1"&gt;&lt;/option&gt;
  &lt;option name="circularProduct"&gt;false&lt;/option&gt;
  &lt;option name="insertNames"&gt;&amp;lt;root&amp;gt;&amp;lt;part uuid="b68bd403-4724-4f54-bc78-19eccaec1e17" exonuclease="FivePrime" type="com.biomatters.plugins.cloning.newgibson.GibsonSequenceListWrapper"&amp;gt;&amp;lt;displayText&amp;gt;&amp;amp;lt;html&amp;amp;gt;&amp;amp;lt;center&amp;amp;gt;&amp;amp;lt;span style="white-space:nowrap; font-size:90%"&amp;amp;gt;&amp;amp;lt;b&amp;amp;gt;SW1_REV2&amp;amp;lt;/b&amp;amp;gt;&amp;amp;lt;/span&amp;amp;gt;&amp;amp;lt;br&amp;amp;gt;&amp;amp;lt;span style="font-size:80%"&amp;amp;gt;&amp;amp;amp;nbsp;&amp;amp;amp;nbsp;Gibson Assembly at 3'&amp;amp;amp;nbsp;&amp;amp;amp;nbsp;&amp;amp;lt;br&amp;amp;gt;&amp;amp;lt;br&amp;amp;gt;1,327 bp&amp;amp;lt;/span&amp;amp;gt;&amp;amp;lt;/center&amp;amp;gt;&amp;amp;lt;/html&amp;amp;gt;&amp;lt;/displayText&amp;gt;&amp;lt;color&amp;gt;-2105377&amp;lt;/color&amp;gt;&amp;lt;documentUrn class="urn"&amp;gt;urn:local:MFK:2i-fhlxjdb&amp;lt;/documentUrn&amp;gt;&amp;lt;reactionLeft type="Gibson" /&amp;gt;&amp;lt;reactionRight type="Gibson" /&amp;gt;&amp;lt;/part&amp;gt;&amp;lt;part uuid="d8ebbfba-27dc-496e-8d0d-82a4a84a7be9" exonuclease="FivePrime" type="com.biomatters.plugins.cloning.newgibson.GibsonSequenceListWrapper"&amp;gt;&amp;lt;displayText&amp;gt;&amp;amp;lt;html&amp;amp;gt;&amp;amp;lt;center&amp;amp;gt;&amp;amp;lt;span style="white-space:nowrap; font-size:90%"&amp;amp;gt;&amp;amp;lt;b&amp;amp;gt;SW2 (reversed)&amp;amp;lt;/b&amp;amp;gt;&amp;amp;lt;/span&amp;amp;gt;&amp;amp;lt;br&amp;amp;gt;&amp;amp;lt;span style="font-size:80%"&amp;amp;gt;&amp;amp;amp;nbsp;&amp;amp;amp;nbsp;Gibson Assembly at 5'&amp;amp;amp;nbsp;&amp;amp;amp;nbsp;&amp;amp;lt;br&amp;amp;gt;&amp;amp;lt;br&amp;amp;gt;1,060 bp&amp;amp;lt;/span&amp;amp;gt;&amp;amp;lt;/center&amp;amp;gt;&amp;amp;lt;/html&amp;amp;gt;&amp;lt;/displayText&amp;gt;&amp;lt;color&amp;gt;-2105377&amp;lt;/color&amp;gt;&amp;lt;documentUrn class="urn"&amp;gt;urn:local:MFK:4s-f9vbqhp&amp;lt;/documentUrn&amp;gt;&amp;lt;reactionLeft type="Gibson" /&amp;gt;&amp;lt;reactionRight type="Gibson" /&amp;gt;&amp;lt;/part&amp;gt;&amp;lt;/root&amp;gt;&lt;/option&gt;
  &lt;option name="customComponent2"&gt;&lt;/option&gt;
  &lt;option name="insertButton"&gt;Add Inserts...&lt;/option&gt;
  &lt;option name="warningsButton"&gt;Details&lt;/option&gt;
  &lt;option name="savePrimers"&gt;true&lt;/option&gt;
  &lt;option name="saveIntermediateProducts"&gt;false&lt;/option&gt;
  &lt;option name="saveInSubfolder"&gt;false&lt;/option&gt;
  &lt;option name="subFolderName"&gt;Homology Cloning&lt;/option&gt;
  &lt;option name="customComponent3"&gt;&lt;/option&gt;
  &lt;childOption name="primerOptions"&gt;
    &lt;childOption name="extendedOptions"&gt;
      &lt;option name="minimumOverhangLength"&gt;18&lt;/option&gt;
      &lt;option name="minimumOverhangTm"&gt;48&lt;/option&gt;
    &lt;/childOption&gt;
    &lt;childOption name="saltConcentrationOptions"&gt;
      &lt;option name="tmFormula"&gt;1&lt;/option&gt;
      &lt;option name="saltCorrectionFormula"&gt;1&lt;/option&gt;
      &lt;option name="divider_1"&gt;&lt;/option&gt;
      &lt;option name="monovalentSaltConcentration"&gt;50.0&lt;/option&gt;
      &lt;option name="annealingConc"&gt;50.0&lt;/option&gt;
      &lt;option name="divalentSaltConcentration"&gt;1.5&lt;/option&gt;
      &lt;option name="dntpConcentration"&gt;0.6&lt;/option&gt;
    &lt;/childOption&gt;
  &lt;/childOption&gt;
&lt;/options&gt;</com.biomatters.optionsValues></DocumentHistoryEntryField><DocumentHistoryEntryField name="Input Documents" type="com.biomatters.geneious.publicapi.documents.DocumentHistoryReferencedDocumentsEntryField"><entry><revision>3</revision><urn class="urn" weakReference="true">urn:local:MFK:2i-fhlxjdb</urn></entry><entry><revision>2</revision><urn class="urn" weakReference="true">urn:local:MFK:4s-f9vbqhp</urn></entry></DocumentHistoryEntryField><DocumentHistoryEntryField class="com.biomatters.geneious.publicapi.documents.DocumentHistoryEntryFieldImplementation"><com.biomatters.operationUniqueId fieldName="">com.biomatters.plugins.cloning.newgibson.GibsonOperation</com.biomatters.operationUniqueId></DocumentHistoryEntryField><DocumentHistoryEntryField class="com.biomatters.geneious.publicapi.documents.DocumentHistoryEntryFieldImplementation"><description fieldName="Operation:">Gibson/Homology Cloning</description></DocumentHistoryEntryField></entryFields><entryFields><DocumentHistoryEntryField class="com.biomatters.geneious.publicapi.documents.DocumentHistoryEntryFieldImplementation"><com.biomatters.date fieldName="Saved">1667165081057</com.biomatters.date></DocumentHistoryEntryField><DocumentHistoryEntryField class="com.biomatters.geneious.publicapi.documents.DocumentHistoryEntryFieldImplementation"><com.biomatters.user fieldName="User">MFK</com.biomatters.user></DocumentHistoryEntryField><DocumentHistoryEntryField class="com.biomatters.geneious.publicapi.documents.DocumentHistoryEntryFieldImplementation"><com.biomatters.geneiousVersion fieldName="Geneious Version">2022.0.1</com.biomatters.geneiousVersion></DocumentHistoryEntryField><DocumentHistoryEntryField class="com.biomatters.geneious.publicapi.documents.DocumentHistoryEntryFieldImplementation"><com.biomatters.autogeneratedEntry fieldName="" /></DocumentHistoryEntryField></entryFields><entryFields><DocumentHistoryEntryField class="com.biomatters.geneious.publicapi.documents.DocumentHistoryEntryFieldImplementation"><com.biomatters.date fieldName="Saved">1667165088193</com.biomatters.date></DocumentHistoryEntryField><DocumentHistoryEntryField class="com.biomatters.geneious.publicapi.documents.DocumentHistoryEntryFieldImplementation"><com.biomatters.user fieldName="User">MFK</com.biomatters.user></DocumentHistoryEntryField><DocumentHistoryEntryField class="com.biomatters.geneious.publicapi.documents.DocumentHistoryEntryFieldImplementation"><com.biomatters.geneiousVersion fieldName="Geneious Version">2022.0.1</com.biomatters.geneiousVersion></DocumentHistoryEntryField><DocumentHistoryEntryField class="com.biomatters.geneious.publicapi.documents.DocumentHistoryEntryFieldImplementation"><com.biomatters.autogeneratedEntry fieldName="" /></DocumentHistoryEntryField></entryFields><entryFields><DocumentHistoryEntryField class="com.biomatters.geneious.publicapi.documents.DocumentHistoryEntryFieldImplementation"><com.biomatters.date fieldName="Saved">1676158701782</com.biomatters.date></DocumentHistoryEntryField><DocumentHistoryEntryField class="com.biomatters.geneious.publicapi.documents.DocumentHistoryEntryFieldImplementation"><com.biomatters.user fieldName="User">MFK</com.biomatters.user></DocumentHistoryEntryField><DocumentHistoryEntryField class="com.biomatters.geneious.publicapi.documents.DocumentHistoryEntryFieldImplementation"><com.biomatters.geneiousVersion fieldName="Geneious Version">2022.0.1</com.biomatters.geneiousVersion></DocumentHistoryEntryField><DocumentHistoryEntryField class="com.biomatters.geneious.publicapi.documents.DocumentHistoryEntryFieldImplementation"><com.biomatters.autogeneratedEntry fieldName="" /></DocumentHistoryEntryField></entryFields><entryFields><DocumentHistoryEntryField class="com.biomatters.geneious.publicapi.documents.DocumentHistoryEntryFieldImplementation"><com.biomatters.date fieldName="Saved">1681491164800</com.biomatters.date></DocumentHistoryEntryField><DocumentHistoryEntryField class="com.biomatters.geneious.publicapi.documents.DocumentHistoryEntryFieldImplementation"><com.biomatters.user fieldName="User">murraylab</com.biomatters.user></DocumentHistoryEntryField><DocumentHistoryEntryField class="com.biomatters.geneious.publicapi.documents.DocumentHistoryEntryFieldImplementation"><com.biomatters.geneiousVersion fieldName="Geneious Version">2022.1.1</com.biomatters.geneiousVersion></DocumentHistoryEntryField><DocumentHistoryEntryField class="com.biomatters.geneious.publicapi.documents.DocumentHistoryEntryFieldImplementation"><com.biomatters.autogeneratedEntry fieldName="" /></DocumentHistoryEntryField></entryFields><entryFields><DocumentHistoryEntryField class="com.biomatters.geneious.publicapi.documents.DocumentHistoryEntryFieldImplementation"><com.biomatters.date fieldName="Saved">1681834752104</com.biomatters.date></DocumentHistoryEntryField><DocumentHistoryEntryField class="com.biomatters.geneious.publicapi.documents.DocumentHistoryEntryFieldImplementation"><com.biomatters.user fieldName="User">murraylab</com.biomatters.user></DocumentHistoryEntryField><DocumentHistoryEntryField class="com.biomatters.geneious.publicapi.documents.DocumentHistoryEntryFieldImplementation"><com.biomatters.geneiousVersion fieldName="Geneious Version">2022.1.1</com.biomatters.geneiousVersion></DocumentHistoryEntryField><DocumentHistoryEntryField class="com.biomatters.geneious.publicapi.documents.DocumentHistoryEntryFieldImplementation"><com.biomatters.autogeneratedEntry fieldName="" /></DocumentHistoryEntryField></entryFields><entryFields><DocumentHistoryEntryField class="com.biomatters.geneious.publicapi.documents.DocumentHistoryEntryFieldImplementation"><com.biomatters.date fieldName="Saved">1681834792898</com.biomatters.date></DocumentHistoryEntryField><DocumentHistoryEntryField class="com.biomatters.geneious.publicapi.documents.DocumentHistoryEntryFieldImplementation"><com.biomatters.user fieldName="User">murraylab</com.biomatters.user></DocumentHistoryEntryField><DocumentHistoryEntryField class="com.biomatters.geneious.publicapi.documents.DocumentHistoryEntryFieldImplementation"><com.biomatters.geneiousVersion fieldName="Geneious Version">2022.1.1</com.biomatters.geneiousVersion></DocumentHistoryEntryField><DocumentHistoryEntryField class="com.biomatters.geneious.publicapi.documents.DocumentHistoryEntryFieldImplementation"><com.biomatters.autogeneratedEntry fieldName="" /></DocumentHistoryEntryField></entryFields><entryFields><DocumentHistoryEntryField class="com.biomatters.geneious.publicapi.documents.DocumentHistoryEntryFieldImplementation"><com.biomatters.date fieldName="Saved">1755984106086</com.biomatters.date></DocumentHistoryEntryField><DocumentHistoryEntryField class="com.biomatters.geneious.publicapi.documents.DocumentHistoryEntryFieldImplementation"><com.biomatters.user fieldName="User">mfk</com.biomatters.user></DocumentHistoryEntryField><DocumentHistoryEntryField class="com.biomatters.geneious.publicapi.documents.DocumentHistoryEntryFieldImplementation"><com.biomatters.geneiousVersion fieldName="Geneious Version">2023.0.4</com.biomatters.geneiousVersion></DocumentHistoryEntryField><DocumentHistoryEntryField class="com.biomatters.geneious.publicapi.documents.DocumentHistoryEntryFieldImplementation"><com.biomatters.autogeneratedEntry fieldName="" /></DocumentHistoryEntryField></entryFields><entryFields><DocumentHistoryEntryField class="com.biomatters.geneious.publicapi.documents.DocumentHistoryEntryFieldImplementation"><com.biomatters.date fieldName="Saved">1755985508845</com.biomatters.date></DocumentHistoryEntryField><DocumentHistoryEntryField class="com.biomatters.geneious.publicapi.documents.DocumentHistoryEntryFieldImplementation"><com.biomatters.user fieldName="User">mfk</com.biomatters.user></DocumentHistoryEntryField><DocumentHistoryEntryField class="com.biomatters.geneious.publicapi.documents.DocumentHistoryEntryFieldImplementation"><com.biomatters.geneiousVersion fieldName="Geneious Version">2023.0.4</com.biomatters.geneiousVersion></DocumentHistoryEntryField><DocumentHistoryEntryField class="com.biomatters.geneious.publicapi.documents.DocumentHistoryEntryFieldImplementation"><com.biomatters.autogeneratedEntry fieldName="" /></DocumentHistoryEntryField></entryFields></DocumentHistory><sequenceViewOptions geneiousVersion="2023.0.4" additionalXmlKey="sequenceViewOptionsh-fwhcwsn"><SequenceViewerState numberOfReferenceSequenceFloatingTracksBelow="0"><zoom isMinimumZoom="true">0.029513210690160094</zoom><SequenceViewerSelectionState><selectedRegions /></SequenceViewerSelectionState><SequenceViewerLocation><sequenceNumber>0</sequenceNumber><residueNumber>1281</residueNumber><annotationNumber>43</annotationNumber><annotation_Track>-1</annotation_Track><annotationIntervalNumber>0</annotationIntervalNumber><xOffset>1</xOffset><yOffset>100</yOffset></SequenceViewerLocation><trackStates><Sequence sequenceNumber="0"><TrackProperties><trackId>Junctions (C20m)</trackId></TrackProperties></Sequence></trackStates><docRevisionNumbers><listValue>3</listValue><listValue>9</listValue></docRevisionNumbers></SequenceViewerState><translation><option name="frame">SelectionOrAnnotation</option><option name="relativeTo">sequence</option></translation><liveAnnotators><option name="com.biomatters.plugins.featureFinder.FeatureFinder_NUCLEOTIDEOn">false</option><option name="ORF_Annotation_GeneratorOn">false</option></liveAnnotators><restrictionSites><option name="com.biomatters.plugins.restrictionAnalysis.RestrictionSiteAnnotationGeneratorOn">false</option><childOption name="com.biomatters.plugins.restrictionAnalysis.RestrictionSiteAnnotationGenerator"><childOption name="com.biomatters.plugins.restrictionAnalysis.RestrictionSiteAnnotationGenerator"><option name="excluded">(1, 2347)</option><option name="grabExcludeRangeOption">[1,2347)</option></childOption></childOption></restrictionSites></sequenceViewOptions><sequenceViewOptions geneiousVersion="2023.0.4" additionalXmlKey="sequenceViewOptionsq-fhlwxcj"><SequenceViewerState numberOfReferenceSequenceFloatingTracksBelow="0"><zoom isMinimumZoom="true">0.08573246002197266</zoom><SequenceViewerSelectionState><selectedRegions /></SequenceViewerSelectionState><SequenceViewerLocation><sequenceNumber>0</sequenceNumber><residueNumber>1215</residueNumber><xOffset>1</xOffset><yOffset>182</yOffset></SequenceViewerLocation><trackStates><Sequence sequenceNumber="0"><TrackProperties><trackId>Junctions (C20m)</trackId></TrackProperties></Sequence></trackStates><docRevisionNumbers><listValue>2</listValue><listValue>3</listValue></docRevisionNumbers></SequenceViewerState><translation><option name="frame">SelectionOrAnnotation</option><option name="relativeTo">sequence</option></translation><liveAnnotators><option name="com.biomatters.plugins.featureFinder.FeatureFinder_NUCLEOTIDEOn">false</option><option name="ORF_Annotation_GeneratorOn">false</option></liveAnnotators><restrictionSites><option name="com.biomatters.plugins.restrictionAnalysis.RestrictionSiteAnnotationGeneratorOn">false</option><childOption name="com.biomatters.plugins.restrictionAnalysis.RestrictionSiteAnnotationGenerator"><childOption name="com.biomatters.plugins.restrictionAnalysis.RestrictionSiteAnnotationGenerator"><option name="excluded">(1, 2347)</option><option name="grabExcludeRangeOption">[1,2347)</option></childOption></childOption></restrictionSites></sequenceViewOptions><sequenceViewOptions geneiousVersion="2023.0.4" additionalXmlKey="sequenceViewOptionsc0-g5ave4i"><SequenceViewerState numberOfReferenceSequenceFloatingTracksBelow="0"><zoom isMinimumZoom="true">0.03607442088623775</zoom><SequenceViewerSelectionState><selectedRegions /></SequenceViewerSelectionState><SequenceViewerLocation><sequenceNumber>1</sequenceNumber><residueNumber>1175</residueNumber><xOffset>1</xOffset><yOffset>30</yOffset></SequenceViewerLocation><trackStates><Sequence sequenceNumber="1"><TrackProperties visible="true"><trackId>Junctions (C20m)</trackId></TrackProperties></Sequence></trackStates></SequenceViewerState><translation><option name="frame">SelectionOrAnnotation</option><option name="relativeTo">sequence</option></translation><liveAnnotators><option name="com.biomatters.plugins.featureFinder.FeatureFinder_NUCLEOTIDEOn">false</option><option name="ORF_Annotation_GeneratorOn">false</option></liveAnnotators><restrictionSites><option name="com.biomatters.plugins.restrictionAnalysis.RestrictionSiteAnnotationGeneratorOn">false</option><childOption name="com.biomatters.plugins.restrictionAnalysis.RestrictionSiteAnnotationGenerator"><childOption name="com.biomatters.plugins.restrictionAnalysis.RestrictionSiteAnnotationGenerator"><option name="excluded">(1, 2170)</option><option name="grabExcludeRangeOption">[1,2170)</option></childOption></childOption></restrictionSites></sequenceViewOptions></additionalXml></geneiousDocument>
<geneiousDocument class="com.biomatters.geneious.publicapi.implementations.sequence.DefaultNucleotideSequence" version="1.3-11" revisionNumber="2" geneiousVersion="2023.0.4" geneiousVersionMinimum="6.0" PluginDocument_FormatLastChanged="6.0" PluginDocument_FormatLastExtended="8.1" PluginDocument_OldestVersionSerializableTo="6.0" isReferenceOnly="false"><hiddenFields><unread type="boolean">false</unread><parent_operation_record_document type="int">0</parent_operation_record_document><cache_urn type="urn">urn:local:mfk:5f-jkhy8xm</cache_urn><nucleotideSequenceWithQualityCount type="int">0</nucleotideSequenceWithQualityCount><description></description><override_cache_name>iMFK_004</override_cache_name><cache_plugin_document_urn></cache_plugin_document_urn><override_organism>E. coli</override_organism><strong_referenced_documents type="list"><strong_referenced_documents type="int">0</strong_referenced_documents></strong_referenced_documents><override_modified_date type="date">1755985510826</override_modified_date><cache_name>pDonor_pSC101_oriT2-L - oriT2-L</cache_name><cache_created type="date">1739638636281</cache_created><referenced_documents type="list"><referenced_documents>urn:local:mfk:5e-jkhy8xm@0</referenced_documents></referenced_documents><trimmedSequencesCount type="int">0</trimmedSequencesCount></hiddenFields><fields><document_size type="bytes">13568</document_size><molType>DNA</molType><sequence_length type="int">2193</sequence_length><topology>linear</topology><roughTm type="double">91.55079799361604</roughTm><sequence_residues>GTGCTTATCTTATTAGGTTACCTGGTTGTTCTCGGTACAGTTTTCGGCGGGCACGTGTTGACAATTAATCATCGGCATAGTATATCGGCATAGTATAATACGACAAGGTGAGGAACTAAACCATGTCACATCTCGCAGAACTGGTTGCCAGTGCGAAGGCGGCCATTAGCCAGGCGTCAGATGTTGCCGCGTTAGATAATGTGCGCGTCGAATATTTGGGTAAAAAAGGGCACTTAACCCTTCAGATGACGACCCTGCGTGAGCTGCCGCCAGAAGAGCGTCCGGCAGCTGGTGCGGTTATCAACGAAGCGAAAGAGCAGGTTCAGCAGGCGCTGAATGCGCGTAAAGCGGAACTGGAAAGCGCTGCACTGAATGCGCGTCTGGCGGCGGAAACGATTGATGTCTCTCTGCCAGGTCGTCGCATTGAAAACGGCGGTCTGCATCCGGTTACCCGTACCATCGACCGTATCGAAAGTTTCTTCGGTGAGCTTGGCTTTACC</sequence_residues><gcPercent decimalPlacesDisplayed="1" type="percent">54.99316005471956</gcPercent><field code="Molecular Weight (kDa)" type="double">678.5141800000006</field></fields><displayableFields><value class="com.biomatters.core.documents.Field"><field><name>Molecular Weight (kDa)</name><description>Molecular Weight (kDa, single strand if DNA)</description><code>Molecular Weight (kDa)</code><neverEditable>true</neverEditable><versionIntroduced>2021.0.0</versionIntroduced><type>java.lang.Double</type><constraints /></field></value><value class="com.biomatters.core.documents.Field"><field><name>Rough Temperature (°C)</name><description>Rough Melting Temperature (°C)</description><code>roughTm</code><visible>false</visible><neverEditable>true</neverEditable><versionIntroduced>2021.0.0</versionIntroduced><type>java.lang.Double</type><constraints /></field></value></displayableFields><originalElement><XMLSerialisableRootElement cachedCountGC="1206" cachedCountAT="987" charSequenceRevision="3" annotationsRevision="21" charSequenceValidated="true"><name>pDonor_pSC101_oriT2-L - oriT2-L</name><sequenceAnnotations><annotation><description>EM7 promoter</description><type>promoter</type><intervals><interval><minimumIndex>57</minimumIndex><maximumIndex>104</maximumIndex><direction>leftToRight</direction></interval></intervals><qualifiers><qualifier><name>note</name><value>synthetic bacterial promoter&amp;nbsp;</value></qualifier></qualifiers></annotation><annotation><description>EM7 promoter</description><type>promoter</type><intervals><interval><minimumIndex>57</minimumIndex><maximumIndex>104</maximumIndex><direction>leftToRight</direction></interval></intervals><qualifiers><qualifier><name>note</name><value>synthetic bacterial promoter&amp;nbsp;</value></qualifier><qualifier><name>.hidden_duplicate</name><value>2</value></qualifier></qualifiers></annotation><annotation><description>HygR</description><type>CDS</type><intervals><interval><minimumIndex>1118</minimumIndex><maximumIndex>2143</maximumIndex><direction>leftToRight</direction></interval></intervals><qualifiers><qualifier><name>codon_start</name><value>1</value></qualifier><qualifier><name>gene</name><value>&lt;i&gt;aph(4)-Ia&lt;/i&gt;</value></qualifier><qualifier><name>note</name><value>confers resistance to hygromycin</value></qualifier><qualifier><name>product</name><value>aminoglycoside phosphotransferase from &lt;i&gt;E. coli (positive selection marker)&lt;/i&gt;</value></qualifier><qualifier><name>transl_table</name><value>1</value></qualifier><qualifier><name>translation</name><value>MKKPELTATSVEKFLIEKFDSVSDLMQLSEGEESRAFSFDVGGRGYVLRVNSCADGFYKDRYVYRHFASAALPIPEVLDIGEFSESLTYCISRRAQGVTLQDLPETELPAVLQPVAEAMDAIAAADLSQTSGFGPFGPQGIGQYTTWRDFICAIADPHVYHWQTVMDDTVSASVAQALDELMLWAEDCPEVRHLVHADFGSNNVLTDNGRITAVIDWSEAMFGDSQYEVANIFFWRPWLACMEQQTRYFERRHPELAGSPRLRAYMLRIGLDQLYQSLVDGNFDDAAWAQGRCDAIVRSGAGTVGRTQIARRSAAVWTDGCVEVLADSGNRRPSTRPRAKE*</value></qualifier></qualifiers></annotation><annotation><description>oriT2-L</description><type>misc_feature</type><intervals><interval beginsBeforeMinimumIndex="true" endsAfterMaximumIndex="true"><minimumIndex>51</minimumIndex><maximumIndex>2143</maximumIndex><direction>none</direction></interval></intervals><qualifiers /></annotation><annotation><description>PheS T251A A294G</description><type>misc_feature</type><intervals><interval><minimumIndex>123</minimumIndex><maximumIndex>1106</maximumIndex><direction>leftToRight</direction></interval></intervals><qualifiers><qualifier><name>note</name><value>Negative selection marker</value></qualifier></qualifiers></annotation><annotation><description>RBS</description><type>misc_feature</type><intervals><interval><minimumIndex>1107</minimumIndex><maximumIndex>1117</maximumIndex><direction>none</direction></interval></intervals><qualifiers /></annotation><annotation><description>PmlI Site</description><type>misc_feature</type><intervals><interval><minimumIndex>52</minimumIndex><maximumIndex>57</maximumIndex><direction>none</direction></interval></intervals><qualifiers /></annotation><annotation><description>pH_universal_R</description><type>primer_bind</type><intervals><interval><minimumIndex>2103</minimumIndex><maximumIndex>2143</maximumIndex><direction>rightToLeft</direction></interval></intervals><qualifiers><qualifier><name>Tm</name><value>74</value></qualifier><qualifier><name>Sequence</name><value>TTATTCCTTTGCCCTCGGACGAGTGCTGGGGCGTCGGTTTC</value></qualifier><qualifier><name>Description</name><value>&lt;html&gt;&lt;body&gt;&lt;/body&gt;&lt;/html&gt;</value></qualifier></qualifiers></annotation><annotation><description>sbcB_KO_FWD</description><type>primer_bind</type><intervals><interval><minimumIndex>52</minimumIndex><maximumIndex>88</maximumIndex><direction>leftToRight</direction></interval></intervals><qualifiers><qualifier><name>Tm</name><value>64</value></qualifier><qualifier><name>Sequence</name><value>CACGTGTTGACAATTAATCATCGGCATAGTATATCGG</value></qualifier><qualifier><name>Extension</name><value>TAAAGCTGATTAGCACGGTGATATTTGATACTCTGGCAGACAGCAGAAATAACGGATTTAACCTA</value></qualifier></qualifiers></annotation><annotation><description>recJ_KO_FWD</description><type>primer_bind</type><intervals><interval><minimumIndex>52</minimumIndex><maximumIndex>88</maximumIndex><direction>leftToRight</direction></interval></intervals><qualifiers><qualifier><name>Tm</name><value>63</value></qualifier><qualifier><name>Sequence</name><value>CACGTGTTGACAATTAATCATCGGCATAGTATATCGG</value></qualifier><qualifier><name>Extension</name><value>CCGCCGAAAGAGATGAAAGAATTCCTCGACGAACACCAAAAAATGACCAGCGGTAAATAATTCGC</value></qualifier></qualifiers></annotation><annotation><description>recA_pHmGL-KO_REV</description><type>primer_bind</type><intervals><interval><minimumIndex>52</minimumIndex><maximumIndex>88</maximumIndex><direction>leftToRight</direction></interval></intervals><qualifiers><qualifier><name>Tm</name><value>64</value></qualifier><qualifier><name>Sequence</name><value>CACGTGTTGACAATTAATCATCGGCATAGTATATCGG</value></qualifier><qualifier><name>Extension</name><value>GAACATATTGACTATCCGGTATTACCCGGCATGACAGGAGTAAAAATGGCTATCGACGAAAACAA</value></qualifier><qualifier><name>Description</name><value>&lt;html&gt;&lt;body&gt;&lt;/body&gt;&lt;/html&gt;</value></qualifier></qualifiers></annotation><annotation><description>pH_F1_FWD</description><type>primer_bind</type><intervals><interval><minimumIndex>51</minimumIndex><maximumIndex>86</maximumIndex><direction>leftToRight</direction></interval></intervals><qualifiers><qualifier><name>Tm</name><value>62</value></qualifier><qualifier><name>Sequence</name><value>GCACGTGTTGACAATTAATCATCGGCATAGTATATC</value></qualifier><qualifier><name>Extension</name><value>AAAACCCGTACCCTAGGTCTAGGGCGGCG</value></qualifier><qualifier><name>Description</name><value>&lt;html&gt;&lt;body&gt;&lt;/body&gt;&lt;/html&gt;</value></qualifier></qualifiers></annotation><annotation><description>motA_KO_FWD</description><type>primer_bind</type><intervals><interval><minimumIndex>51</minimumIndex><maximumIndex>86</maximumIndex><direction>leftToRight</direction></interval></intervals><qualifiers><qualifier><name>created by</name><value>MFK</value></qualifier><qualifier><name>Sequence</name><value>GCACGTGTTGACAATTAATCATCGGCATAGTATATC</value></qualifier><qualifier><name>Tm (binding region)</name><value>66.1</value></qualifier><qualifier><name>Tm (with extension)</name><value>79.4</value></qualifier><qualifier><name>%GC (binding region)</name><value>38.9</value></qualifier><qualifier><name>%GC (with extension)</name><value>43.0</value></qualifier><qualifier><name>Extension</name><value>GTGCTTATCTTATTAGGTTACCTGGTTGTTCTCGGTACAGTTTTCGGCGG</value></qualifier><qualifier><name>modified by</name><value>MFK</value></qualifier></qualifiers></annotation><annotation><description>HygR_138r</description><type>primer_bind</type><intervals><interval><minimumIndex>1221</minimumIndex><maximumIndex>1255</maximumIndex><direction>rightToLeft</direction></interval></intervals><qualifiers><qualifier><name>Tm</name><value>68</value></qualifier><qualifier><name>Sequence</name><value>ATATCCACGCCCTCCTACATCGAAGCTGAAAGCAC</value></qualifier><qualifier><name>Description</name><value>&lt;html&gt;&lt;body&gt;&lt;/body&gt;&lt;/html&gt;</value></qualifier></qualifiers></annotation><annotation><description>pheS_344r</description><type>primer_bind</type><intervals><interval><minimumIndex>466</minimumIndex><maximumIndex>500</maximumIndex><direction>rightToLeft</direction></interval></intervals><qualifiers><qualifier><name>Tm</name><value>64</value></qualifier><qualifier><name>Sequence</name><value>GGTAAAGCCAAGCTCACCGAAGAAACTTTCGATAC</value></qualifier><qualifier><name>Description</name><value>&lt;html&gt;&lt;body&gt;&lt;/body&gt;&lt;/html&gt;</value></qualifier></qualifiers></annotation><annotation><description>pheS_923f</description><type>primer_bind</type><intervals><interval><minimumIndex>1012</minimumIndex><maximumIndex>1045</maximumIndex><direction>leftToRight</direction></interval></intervals><qualifiers><qualifier><name>Tm</name><value>70</value></qualifier><qualifier><name>Sequence</name><value>TGGGGATGGAGCGTCTGACTATGTTGCGTTACGG</value></qualifier><qualifier><name>Description</name><value>&lt;html&gt;&lt;body&gt;&lt;/body&gt;&lt;/html&gt;</value></qualifier></qualifiers></annotation><annotation><description>Hyg_861f</description><type>primer_bind</type><intervals><interval><minimumIndex>1945</minimumIndex><maximumIndex>1978</maximumIndex><direction>leftToRight</direction></interval></intervals><qualifiers><qualifier><name>Tm</name><value>68</value></qualifier><qualifier><name>Sequence</name><value>GAGCTTGGTTGACGGCAATTTCGATGATGCAGCT</value></qualifier><qualifier><name>Description</name><value>&lt;html&gt;&lt;body&gt;&lt;/body&gt;&lt;/html&gt;</value></qualifier></qualifiers></annotation><annotation><description>Hygro_end_seq_F2</description><type>primer_bind</type><intervals><interval><minimumIndex>1813</minimumIndex><maximumIndex>1839</maximumIndex><direction>leftToRight</direction></interval></intervals><qualifiers><qualifier><name>Tm</name><value>68</value></qualifier><qualifier><name>Sequence</name><value>CTTCTTCTGGAGGCCGTGGTTGGCTTG</value></qualifier><qualifier><name>Description</name><value>&lt;html&gt;&lt;body&gt;&lt;/body&gt;&lt;/html&gt;</value></qualifier></qualifiers></annotation><annotation><description>Hygro_end_seq_F</description><type>primer_bind</type><intervals><interval><minimumIndex>2066</minimumIndex><maximumIndex>2087</maximumIndex><direction>leftToRight</direction></interval></intervals><qualifiers><qualifier><name>Tm</name><value>61</value></qualifier><qualifier><name>Sequence</name><value>TGGACCGATGGCTGTGTAGAAG</value></qualifier><qualifier><name>Description</name><value>&lt;html&gt;&lt;body&gt;&lt;/body&gt;&lt;/html&gt;</value></qualifier></qualifiers></annotation><annotation><description>MotA_KO_rev_V2</description><type>primer_bind</type><intervals><interval><minimumIndex>2120</minimumIndex><maximumIndex>2143</maximumIndex><direction>rightToLeft</direction></interval></intervals><qualifiers><qualifier><name>created by</name><value>MFK</value></qualifier><qualifier><name>Sequence</name><value>TTATTCCTTTGCCCTCGGACGAGT</value></qualifier><qualifier><name>Tm (binding region)</name><value>64.0</value></qualifier><qualifier><name>Tm (with extension)</name><value>79.9</value></qualifier><qualifier><name>%GC (binding region)</name><value>50.0</value></qualifier><qualifier><name>%GC (with extension)</name><value>47.3</value></qualifier><qualifier><name>Extension</name><value>GTTGTTGCGGATTTTTCACCGCACGCACATGCTCTTCCAGTTCAATAAAC</value></qualifier><qualifier><name>modified by</name><value>MFK</value></qualifier></qualifiers></annotation><annotation><description>Extracted region from pDonor_pSC101_oriT2-L</description><type>extracted region</type><intervals><interval><minimumIndex>1</minimumIndex><maximumIndex>2193</maximumIndex><direction>leftToRight</direction></interval></intervals><qualifiers><qualifier><name>Original Circular Sequence Length</name><value>7930</value></qualifier><qualifier><name>Extracted interval</name><value>2,587 -&gt; 4,779</value></qualifier></qualifiers></annotation></sequenceAnnotations><charSequence>GTGCTTATCTTATTAGGTTACCTGGTTGTTCTCGGTACAGTTTTCGGCGGGCACGTGTTGACAATTAATCATCGGCATAGTATATCGGCATAGTATAATACGACAAGGTGAGGAACTAAACCATGTCACATCTCGCAGAACTGGTTGCCAGTGCGAAGGCGGCCATTAGCCAGGCGTCAGATGTTGCCGCGTTAGATAATGTGCGCGTCGAATATTTGGGTAAAAAAGGGCACTTAACCCTTCAGATGACGACCCTGCGTGAGCTGCCGCCAGAAGAGCGTCCGGCAGCTGGTGCGGTTATCAACGAAGCGAAAGAGCAGGTTCAGCAGGCGCTGAATGCGCGTAAAGCGGAACTGGAAAGCGCTGCACTGAATGCGCGTCTGGCGGCGGAAACGATTGATGTCTCTCTGCCAGGTCGTCGCATTGAAAACGGCGGTCTGCATCCGGTTACCCGTACCATCGACCGTATCGAAAGTTTCTTCGGTGAGCTTGGCTTTACCGTGGCAACCGGGCCGGAAATCGAAGACGATTATCATAACTTCGATGCTCTGAACATTCCTGGTCACCACCCGGCGCGCGCTGACCACGACACTTTCTGGTTTGACACTACCCGCCTGCTGCGTACCCAGACCTCTGGCGTACAGATCCGCACCATGAAAGCCCAGCAGCCACCGATTCGTATCATCGCGCCTGGCCGTGTTTATCGTAACGACTACGACCAGACTCACACGCCGATGTTCCATCAGATGGAAGGTCTGATTGTTGATACCAACATCAGCTTTACCAACCTGAAAGGCACGCTGCACGACTTCCTGCGTAACTTCTTTGAGGAAGATTTGCAGATTCGCTTCCGTCCTTCCTACTTCCCGTTTGCCGAACCTTCTGCAGAAGTGGACGTCATGGGTAAAAACGGTAAATGGCTGGAAGTGCTGGGCTGCGGGATGGTGCATCCGAACGTGTTGCGTAACGTTGGCATCGACCCGGAAGTTTACTCTGGTTTCGGCTTCGGGATGGGGATGGAGCGTCTGACTATGTTGCGTTACGGCGTCACCGACCTGCGTTCATTCTTCGAAAACGATCTGCGTTTCCTCAAACAGTTTAAATAAGGAGGACAATCATGAAAAAGCCTGAACTCACCGCGACGTCTGTCGAGAAGTTTCTGATCGAAAAGTTCGACAGCGTCTCCGACCTGATGCAGCTCTCGGAGGGCGAAGAATCTCGTGCTTTCAGCTTCGATGTAGGAGGGCGTGGATATGTCCTGCGGGTAAATAGCTGCGCCGATGGTTTCTACAAAGATCGTTATGTTTATCGGCACTTTGCATCGGCCGCGCTCCCGATTCCGGAAGTGCTTGACATTGGGGAATTCAGCGAGAGCCTGACCTATTGCATCTCCCGCCGTGCACAGGGTGTCACGTTGCAAGACCTGCCTGAAACCGAACTGCCCGCTGTTCTGCAGCCGGTCGCGGAGGCCATGGATGCGATCGCTGCGGCCGATCTTAGCCAGACGAGCGGGTTCGGCCCATTCGGACCGCAAGGAATCGGTCAATACACTACATGGCGTGATTTCATATGCGCGATTGCTGATCCCCATGTGTATCACTGGCAAACTGTGATGGACGACACCGTCAGTGCGTCCGTCGCGCAGGCTCTCGATGAGCTGATGCTTTGGGCCGAGGACTGCCCCGAAGTCCGGCACCTCGTGCACGCGGATTTCGGCTCCAACAATGTCCTGACGGACAATGGCCGCATAACAGCGGTCATTGACTGGAGCGAGGCGATGTTCGGGGATTCCCAATACGAGGTCGCCAACATCTTCTTCTGGAGGCCGTGGTTGGCTTGTATGGAGCAGCAGACGCGCTACTTCGAGCGGAGGCATCCGGAGCTTGCAGGATCGCCGCGGCTCCGGGCGTATATGCTCCGCATTGGTCTTGACCAACTCTATCAGAGCTTGGTTGACGGCAATTTCGATGATGCAGCTTGGGCGCAGGGTCGATGCGACGCAATCGTCCGATCCGGAGCCGGGACTGTCGGGCGTACACAAATCGCCCGCAGAAGCGCGGCCGTCTGGACCGATGGCTGTGTAGAAGTACTTGCCGATAGTGGAAACCGACGCCCCAGCACTCGTCCGAGGGCAAAGGAATAAGTTTATTGAACTGGAAGAGCATGTGCGTGCGGTGAAAAATCCGCAACAAC</charSequence></XMLSerialisableRootElement></originalElement><additionalXml perUser="true" /><additionalXml perUser="false"><sequenceViewOptions geneiousVersion="2023.0.4" additionalXmlKey="sequenceViewOptions"><SequenceViewerState><zoom isMinimumZoom="true">0.06468868255615234</zoom><SequenceViewerSelectionState><selectedRegions><element class="com.biomatters.plugins.sequenceviewer.selection.SelectedRegion"><SelectedRegion><residues><XMLSerialisableRootElement><from>2142</from><to>2118</to></XMLSerialisableRootElement></residues><sequences><XMLSerialisableRootElement><from>0</from><to>1</to></XMLSerialisableRootElement></sequences></SelectedRegion></element></selectedRegions><annotation annotationIndex="19" sequenceIndex="0" trackIndex="-1" /></SequenceViewerSelectionState><SequenceViewerLocation><sequenceNumber>0</sequenceNumber><residueNumber>1642</residueNumber><xOffset>1</xOffset><yOffset>-134</yOffset></SequenceViewerLocation></SequenceViewerState><translation><option name="frame">SelectionOrAnnotation</option><option name="relativeTo">sequence</option></translation><liveAnnotators><option name="com.biomatters.plugins.featureFinder.FeatureFinder_NUCLEOTIDEOn">false</option><option name="ORF_Annotation_GeneratorOn">false</option></liveAnnotators><restrictionSites><childOption name="com.biomatters.plugins.restrictionAnalysis.RestrictionSiteAnnotationGenerator"><childOption name="com.biomatters.plugins.restrictionAnalysis.RestrictionSiteAnnotationGenerator"><option name="excluded">(1, 2193)</option><option name="grabExcludeRangeOption">[1,2193)</option></childOption></childOption></restrictionSites></sequenceViewOptions><sequenceViewOptions geneiousVersion="2023.0.4" additionalXmlKey="sequenceViewOptionsMulti"><SequenceViewerState numberOfReferenceSequenceFloatingTracksBelow="0"><zoom isMinimumZoom="true">0.009368296040325892</zoom><SequenceViewerSelectionState><selectedRegions /></SequenceViewerSelectionState><SequenceViewerLocation><sequenceNumber>2</sequenceNumber><residueNumber>3641</residueNumber><xOffset>1</xOffset><yOffset>-65</yOffset></SequenceViewerLocation><trackStates><Sequence sequenceNumber="2"><TrackProperties visible="true"><trackId>Junctions (C20m)</trackId></TrackProperties><TrackProperties><trackId>Junctions (KLSW)</trackId></TrackProperties></Sequence></trackStates><trackQualifiersSeen><listValue>Sample Name</listValue><listValue>Sensitivity</listValue><listValue>Maximum Deletion Size</listValue><listValue>Creation Time</listValue></trackQualifiersSeen></SequenceViewerState><translation><option name="frame">SelectionOrAnnotation</option><option name="relativeTo">sequence</option></translation><liveAnnotators><option name="com.biomatters.plugins.featureFinder.FeatureFinder_NUCLEOTIDEOn">false</option><option name="ORF_Annotation_GeneratorOn">false</option></liveAnnotators><restrictionSites><option name="com.biomatters.plugins.restrictionAnalysis.RestrictionSiteAnnotationGeneratorOn">false</option><childOption name="com.biomatters.plugins.restrictionAnalysis.RestrictionSiteAnnotationGenerator"><childOption name="com.biomatters.plugins.restrictionAnalysis.RestrictionSiteAnnotationGenerator"><option name="excluded">(1, 7289)</option><option name="grabExcludeRangeOption">[1,7289)</option></childOption></childOption></restrictionSites></sequenceViewOptions><DocumentHistory geneiousVersion="2023.0.4" additionalXmlKey="DocumentHistory"><entryFields><DocumentHistoryEntryField class="com.biomatters.geneious.publicapi.documents.DocumentHistoryEntryFieldImplementation"><com.biomatters.date fieldName="Created">1739638636282</com.biomatters.date></DocumentHistoryEntryField><DocumentHistoryEntryField class="com.biomatters.geneious.publicapi.documents.DocumentHistoryEntryFieldImplementation"><com.biomatters.user fieldName="User">mfk</com.biomatters.user></DocumentHistoryEntryField><DocumentHistoryEntryField class="com.biomatters.geneious.publicapi.documents.DocumentHistoryEntryFieldImplementation"><com.biomatters.geneiousVersion fieldName="Geneious Version">2023.0.4</com.biomatters.geneiousVersion></DocumentHistoryEntryField><DocumentHistoryEntryField class="com.biomatters.geneious.publicapi.documents.DocumentHistoryEntryFieldImplementation"><com.biomatters.optionsValues fieldName="Options">&lt;options&gt;
  &lt;option name="keepAllPrimerBindAnnotations"&gt;true&lt;/option&gt;
  &lt;option name="extractionType"&gt;extractOne&lt;/option&gt;
  &lt;option name="forwardPrimer"&gt;9&lt;/option&gt;
  &lt;option name="reversePrimer"&gt;26&lt;/option&gt;
&lt;/options&gt;</com.biomatters.optionsValues></DocumentHistoryEntryField><DocumentHistoryEntryField name="Input Document" type="com.biomatters.geneious.publicapi.documents.DocumentHistoryReferencedDocumentsEntryField"><entry><revision>8</revision><urn class="urn" weakReference="true">urn:local:MFK:vd-fkm2n56</urn></entry></DocumentHistoryEntryField><DocumentHistoryEntryField class="com.biomatters.geneious.publicapi.documents.DocumentHistoryEntryFieldImplementation"><com.biomatters.operationUniqueId fieldName="">com.biomatters.plugins.primerDesign.extractpcrproduct.ExtractPcrProductOperation</com.biomatters.operationUniqueId></DocumentHistoryEntryField><DocumentHistoryEntryField class="com.biomatters.geneious.publicapi.documents.DocumentHistoryEntryFieldImplementation"><description fieldName="Operation:">Extract PCR Product</description></DocumentHistoryEntryField></entryFields><entryFields><DocumentHistoryEntryField class="com.biomatters.geneious.publicapi.documents.DocumentHistoryEntryFieldImplementation"><com.biomatters.date fieldName="Saved">1755983398673</com.biomatters.date></DocumentHistoryEntryField><DocumentHistoryEntryField class="com.biomatters.geneious.publicapi.documents.DocumentHistoryEntryFieldImplementation"><com.biomatters.user fieldName="User">mfk</com.biomatters.user></DocumentHistoryEntryField><DocumentHistoryEntryField class="com.biomatters.geneious.publicapi.documents.DocumentHistoryEntryFieldImplementation"><com.biomatters.geneiousVersion fieldName="Geneious Version">2023.0.4</com.biomatters.geneiousVersion></DocumentHistoryEntryField><DocumentHistoryEntryField class="com.biomatters.geneious.publicapi.documents.DocumentHistoryEntryFieldImplementation"><com.biomatters.autogeneratedEntry fieldName="" /></DocumentHistoryEntryField></entryFields><entryFields><DocumentHistoryEntryField class="com.biomatters.geneious.publicapi.documents.DocumentHistoryEntryFieldImplementation"><com.biomatters.date fieldName="Saved">1755985510976</com.biomatters.date></DocumentHistoryEntryField><DocumentHistoryEntryField class="com.biomatters.geneious.publicapi.documents.DocumentHistoryEntryFieldImplementation"><com.biomatters.user fieldName="User">mfk</com.biomatters.user></DocumentHistoryEntryField><DocumentHistoryEntryField class="com.biomatters.geneious.publicapi.documents.DocumentHistoryEntryFieldImplementation"><com.biomatters.geneiousVersion fieldName="Geneious Version">2023.0.4</com.biomatters.geneiousVersion></DocumentHistoryEntryField><DocumentHistoryEntryField class="com.biomatters.geneious.publicapi.documents.DocumentHistoryEntryFieldImplementation"><com.biomatters.autogeneratedEntry fieldName="" /></DocumentHistoryEntryField></entryFields></DocumentHistory></additionalXml></geneiousDocument>
<geneiousDocument class="com.biomatters.geneious.publicapi.implementations.sequence.DefaultNucleotideSequence" version="1.3-11" revisionNumber="3" geneiousVersion="2023.0.4" geneiousVersionMinimum="7.1" PluginDocument_FormatLastChanged="7.1" PluginDocument_FormatLastExtended="8.1" PluginDocument_OldestVersionSerializableTo="6.0" isReferenceOnly="false"><hiddenFields><unread type="boolean">false</unread><parent_operation_record_document type="int">17</parent_operation_record_document><cache_urn type="urn">urn:local:mfk:56-jkhxqx2</cache_urn><nucleotideSequenceWithQualityCount type="int">0</nucleotideSequenceWithQualityCount><description>Golden Gate/Type IIS Cloning ligation product</description><override_cache_name>IMFK_007</override_cache_name><cache_plugin_document_urn></cache_plugin_document_urn><override_organism>E. coli</override_organism><weak_referenced_documents type="list"><weak_referenced_documents type="int">0</weak_referenced_documents><weak_referenced_documents type="int">1</weak_referenced_documents><weak_referenced_documents type="int">2</weak_referenced_documents><weak_referenced_documents type="int">3</weak_referenced_documents><weak_referenced_documents type="int">4</weak_referenced_documents><weak_referenced_documents type="int">5</weak_referenced_documents><weak_referenced_documents type="int">6</weak_referenced_documents><weak_referenced_documents type="int">7</weak_referenced_documents><weak_referenced_documents type="int">8</weak_referenced_documents><weak_referenced_documents type="int">9</weak_referenced_documents><weak_referenced_documents type="int">10</weak_referenced_documents><weak_referenced_documents type="int">11</weak_referenced_documents><weak_referenced_documents type="int">12</weak_referenced_documents><weak_referenced_documents type="int">13</weak_referenced_documents><weak_referenced_documents type="int">14</weak_referenced_documents><weak_referenced_documents type="int">15</weak_referenced_documents><weak_referenced_documents type="int">16</weak_referenced_documents></weak_referenced_documents><strong_referenced_documents type="list"><strong_referenced_documents type="int">17</strong_referenced_documents></strong_referenced_documents><cache_name>UNS1_A - ORX3 - AttB_U25M (Bxb1)  - MSCARLET3-LAA - T12m and 1 other sequence</cache_name><override_modified_date type="date">1755985512894</override_modified_date><cache_created type="date">1694106666491</cache_created><referenced_documents type="list"><referenced_documents>urn:local:murraylab:2b-9242ymz@512</referenced_documents><referenced_documents>urn:local:MFK:30-f95bpgk@29</referenced_documents><referenced_documents>urn:local:MFK:5d-f7jfo1v@22</referenced_documents><referenced_documents>urn:local:MFK:21-f7jdmkw@17</referenced_documents><referenced_documents>urn:local:MFK:2f-f7jdrvo@16</referenced_documents><referenced_documents>urn:local:MFK:i-fcwapfz@33</referenced_documents><referenced_documents>urn:local:MFK:5v-e21l39p@19</referenced_documents><referenced_documents>urn:local:MFK:4l-geb4e8x@5</referenced_documents><referenced_documents>urn:local:MFK:48-geb4dl3@1</referenced_documents><referenced_documents>urn:local:MFK:31-geb3xvo@1</referenced_documents><referenced_documents>urn:local:john:3k-g9l82k8@5</referenced_documents><referenced_documents>urn:local:john:19-g9l54cg@6</referenced_documents><referenced_documents>urn:local:John:eh-94zj948@20</referenced_documents><referenced_documents>urn:local:john:37-g9l81i2@6</referenced_documents><referenced_documents>urn:local:MFK:z-geb328t@30</referenced_documents><referenced_documents>urn:local:anandhswaminathan:3c-82puxaw@372</referenced_documents><referenced_documents>urn:local:murraylab:2q-9242ymz@433</referenced_documents><referenced_documents>urn:local:mfk:55-jkhxqx2@0</referenced_documents></referenced_documents><trimmedSequencesCount type="int">0</trimmedSequencesCount></hiddenFields><fields><document_size type="bytes">39292</document_size><molType>DNA</molType><sequence_length type="int">1297</sequence_length><topology>linear</topology><roughTm type="double">89.12498072474942</roughTm><sequence_residues>CATTACTCGCATCCATTCTCAGGCTGTCTCGTCTCGTCTCGGAGTGCTGTTCCGCTGGGCATGCTGAGCTAACACCGTGCGTGTTGACAATTTTACCTCTGGCGGTGATAATGGTTGCAGACCAGCTGTTCCGCTGGGCATGCTGAGCTAACACCGTGCGTGTTGACAATTTTACCTCTGGCGGTGATAATGGTTGCAGCTAAGCTGTTCCGCTGGGCATGCTGAGCTAACACCGTGCGTGTTGACAATTTTACCTCTGGCGGTGATAATGGTTGCAGTACTGGCTTGTCGACGACGGCGTGCTCCGTCGTCAGGATCATAGCTGTCACCGGATGTGCTTTCCGGTCTGATGAGTCCGTGAGGACGAAACAGCCTCTACAAATAATTTTGTTTAAAATAATTTTGTTTAACTTTAAGAAGGAGATATACAATGGACTCAACCGAAGCGGTAATCAAGGAGTTTATGCGCTTCAAGGTGCACATGGAGGGGTCAATGAATG</sequence_residues><gcPercent decimalPlacesDisplayed="1" type="percent">49.575944487278335</gcPercent><modified_date type="date">1694106666491</modified_date><field code="Molecular Weight (kDa)" type="double">401.48102000000415</field></fields><displayableFields><value class="com.biomatters.core.documents.Field"><field><name>Molecular Weight (kDa)</name><description>Molecular Weight (kDa, single strand if DNA)</description><code>Molecular Weight (kDa)</code><neverEditable>true</neverEditable><versionIntroduced>2021.0.0</versionIntroduced><type>java.lang.Double</type><constraints /></field></value><value class="com.biomatters.core.documents.Field"><field><name>Rough Temperature (°C)</name><description>Rough Melting Temperature (°C)</description><code>roughTm</code><visible>false</visible><neverEditable>true</neverEditable><versionIntroduced>2021.0.0</versionIntroduced><type>java.lang.Double</type><constraints /></field></value></displayableFields><originalElement><XMLSerialisableRootElement cachedCountGC="643" cachedCountAT="654" annotationsRevision="1" charSequenceValidated="true"><created type="date">1694106666491</created><name>UNS1_A - ORX3 - AttB_U25M (Bxb1)  - MSCARLET3-LAA - T12m and 1 other sequence</name><description>Golden Gate/Type IIS Cloning ligation product</description><sequenceAnnotations><annotation><description>UNS1_A (concatenated sequence 1)</description><type>Concatenated sequence</type><intervals><interval><minimumIndex>1</minimumIndex><maximumIndex>44</maximumIndex><direction>leftToRight</direction></interval></intervals><qualifiers><qualifier><name>Source</name><weakUrnReference class="urn" weakReference="true">urn:local:murraylab:2b-9242ymz</weakUrnReference></qualifier></qualifiers></annotation><annotation><description /><type>extracted region</type><intervals><interval><minimumIndex>1</minimumIndex><maximumIndex>40</maximumIndex><direction>leftToRight</direction></interval></intervals><qualifiers><qualifier><name>Extracted interval</name><value>1 -&gt; 40</value></qualifier></qualifiers></annotation><annotation><description>UNS1</description><type>primer_bind</type><intervals><interval><minimumIndex>1</minimumIndex><maximumIndex>40</maximumIndex><direction>leftToRight</direction></interval></intervals><qualifiers><qualifier><name>Sequence</name><value>CATTACTCGCATCCATTCTCAGGCTGTCTCGTCTCGTCTC</value></qualifier><qualifier><name>created by</name><value>andrewhalleran</value></qualifier></qualifiers></annotation><annotation><description>Binds to A sticky end</description><type>primer_bind</type><intervals><interval><minimumIndex>41</minimumIndex><maximumIndex>44</maximumIndex><direction>leftToRight</direction></interval></intervals><qualifiers><qualifier><name>Sequence</name><value>GGAG</value></qualifier><qualifier><name>created by</name><value>andrewhalleran</value></qualifier></qualifiers></annotation><annotation><description>ORX3 (concatenated sequence 2)</description><type>Concatenated sequence</type><intervals><interval><minimumIndex>41</minimumIndex><maximumIndex>282</maximumIndex><direction>leftToRight</direction></interval></intervals><qualifiers><qualifier><name>Source</name><weakUrnReference class="urn" weakReference="true">urn:local:MFK:30-f95bpgk</weakUrnReference></qualifier></qualifiers></annotation><annotation><description>Ligation</description><type>ligation</type><intervals><interval><minimumIndex>121</minimumIndex><maximumIndex>124</maximumIndex><direction>none</direction></interval></intervals><qualifiers /></annotation><annotation><description>Ligation</description><type>ligation</type><intervals><interval><minimumIndex>200</minimumIndex><maximumIndex>203</maximumIndex><direction>none</direction></interval></intervals><qualifiers /></annotation><annotation><description>Ligation</description><type>ligation</type><intervals><interval><minimumIndex>41</minimumIndex><maximumIndex>44</maximumIndex><direction>none</direction></interval></intervals><qualifiers /></annotation><annotation><description>Ligation</description><type>ligation</type><intervals><interval><minimumIndex>279</minimumIndex><maximumIndex>282</maximumIndex><direction>none</direction></interval></intervals><qualifiers /></annotation><annotation><description>Ligation</description><type>ligation</type><intervals><interval beginsBeforeMinimumIndex="true"><minimumIndex>430</minimumIndex><maximumIndex>442</maximumIndex><direction>none</direction></interval></intervals><qualifiers /></annotation><annotation><description>Ligation</description><type>ligation</type><intervals><interval><minimumIndex>1098</minimumIndex><maximumIndex>1137</maximumIndex><direction>none</direction></interval></intervals><qualifiers /></annotation><annotation><description>Ligation</description><type>ligation</type><intervals><interval endsAfterMaximumIndex="true"><minimumIndex>1101</minimumIndex><maximumIndex>1117</maximumIndex><direction>none</direction></interval></intervals><qualifiers /></annotation><annotation><description>Ligation</description><type>ligation</type><intervals><interval><minimumIndex>430</minimumIndex><maximumIndex>433</maximumIndex><direction>none</direction></interval></intervals><qualifiers /></annotation><annotation><description>Ligation</description><type>ligation</type><intervals><interval><minimumIndex>1160</minimumIndex><maximumIndex>1163</maximumIndex><direction>none</direction></interval></intervals><qualifiers /></annotation><annotation><description>Ligation</description><type>ligation</type><intervals><interval><minimumIndex>1254</minimumIndex><maximumIndex>1257</maximumIndex><direction>none</direction></interval></intervals><qualifiers /></annotation><annotation><description>M-OR-B (concatenated sequence 3)</description><type>Concatenated sequence</type><intervals><interval endsAfterMaximumIndex="true"><minimumIndex>200</minimumIndex><maximumIndex>282</maximumIndex><direction>leftToRight</direction></interval></intervals><qualifiers><qualifier><name>Source</name><weakUrnReference class="urn" weakReference="true">urn:local:MFK:5d-f7jfo1v</weakUrnReference></qualifier></qualifiers></annotation><annotation><description>A-OR-L (concatenated sequence 1)</description><type>Concatenated sequence</type><intervals><interval beginsBeforeMinimumIndex="true"><minimumIndex>41</minimumIndex><maximumIndex>124</maximumIndex><direction>leftToRight</direction></interval></intervals><qualifiers><qualifier><name>Source</name><weakUrnReference class="urn" weakReference="true">urn:local:MFK:21-f7jdmkw</weakUrnReference></qualifier></qualifiers></annotation><annotation><description>L-OR-M (concatenated sequence 2)</description><type>Concatenated sequence</type><intervals><interval><minimumIndex>121</minimumIndex><maximumIndex>203</maximumIndex><direction>leftToRight</direction></interval></intervals><qualifiers><qualifier><name>Source</name><weakUrnReference class="urn" weakReference="true">urn:local:MFK:2f-f7jdrvo</weakUrnReference></qualifier></qualifiers></annotation><annotation><description /><type>Editing History Insertion</type><intervals><interval beginsBeforeMinimumIndex="true" endsAfterMaximumIndex="true"><minimumIndex>200</minimumIndex><maximumIndex>282</maximumIndex><direction>none</direction></interval></intervals><qualifiers><qualifier><name>Original Bases</name><value /></qualifier></qualifiers></annotation><annotation><description /><type>Editing History Insertion</type><intervals><interval beginsBeforeMinimumIndex="true" endsAfterMaximumIndex="true"><minimumIndex>41</minimumIndex><maximumIndex>124</maximumIndex><direction>none</direction></interval></intervals><qualifiers><qualifier><name>Original Bases</name><value /></qualifier></qualifiers></annotation><annotation><description /><type>Editing History Insertion</type><intervals><interval beginsBeforeMinimumIndex="true" endsAfterMaximumIndex="true"><minimumIndex>121</minimumIndex><maximumIndex>203</maximumIndex><direction>none</direction></interval></intervals><qualifiers><qualifier><name>Original Bases</name><value /></qualifier></qualifiers></annotation><annotation><description /><type>Editing History Insertion</type><intervals><interval beginsBeforeMinimumIndex="true" endsAfterMaximumIndex="true"><minimumIndex>279</minimumIndex><maximumIndex>433</maximumIndex><direction>none</direction></interval></intervals><qualifiers><qualifier><name>Original Bases</name><value /></qualifier></qualifiers></annotation><annotation><description /><type>Editing History Insertion</type><intervals><interval beginsBeforeMinimumIndex="true" endsAfterMaximumIndex="true"><minimumIndex>1118</minimumIndex><maximumIndex>1163</maximumIndex><direction>none</direction></interval></intervals><qualifiers><qualifier><name>Original Bases</name><value /></qualifier></qualifiers></annotation><annotation><description>BXUrovkHtt1m7VEQi6o6Ok8s2h8.1378782020901.1</description><type>invisible_Parent</type><intervals><interval beginsBeforeMinimumIndex="true" endsAfterMaximumIndex="true"><minimumIndex>45</minimumIndex><maximumIndex>120</maximumIndex><direction>leftToRight</direction></interval></intervals><qualifiers /></annotation><annotation><description>BXUrovkHtt1m7VEQi6o6Ok8s2h8.1378782020901.1</description><type>invisible_Parent</type><intervals><interval beginsBeforeMinimumIndex="true" endsAfterMaximumIndex="true"><minimumIndex>125</minimumIndex><maximumIndex>199</maximumIndex><direction>leftToRight</direction></interval></intervals><qualifiers /></annotation><annotation><description>BXUrovkHtt1m7VEQi6o6Ok8s2h8.1378782020901.1</description><type>invisible_Parent</type><intervals><interval beginsBeforeMinimumIndex="true" endsAfterMaximumIndex="true"><minimumIndex>204</minimumIndex><maximumIndex>278</maximumIndex><direction>leftToRight</direction></interval></intervals><qualifiers /></annotation><annotation><description>kMY89OxM8IqNQiLjOnXd/Jgu838.1378850775749.35</description><type>invisible_Parent</type><intervals><interval beginsBeforeMinimumIndex="true" endsAfterMaximumIndex="true"><minimumIndex>45</minimumIndex><maximumIndex>120</maximumIndex><direction>leftToRight</direction></interval></intervals><qualifiers /></annotation><annotation><description>kMY89OxM8IqNQiLjOnXd/Jgu838.1378850775749.35</description><type>invisible_Parent</type><intervals><interval beginsBeforeMinimumIndex="true" endsAfterMaximumIndex="true"><minimumIndex>125</minimumIndex><maximumIndex>199</maximumIndex><direction>leftToRight</direction></interval></intervals><qualifiers /></annotation><annotation><description>kMY89OxM8IqNQiLjOnXd/Jgu838.1378850775749.35</description><type>invisible_Parent</type><intervals><interval beginsBeforeMinimumIndex="true" endsAfterMaximumIndex="true"><minimumIndex>204</minimumIndex><maximumIndex>278</maximumIndex><direction>leftToRight</direction></interval></intervals><qualifiers /></annotation><annotation><description>attachment</description><type>misc</type><intervals><interval beginsBeforeMinimumIndex="true"><minimumIndex>45</minimumIndex><maximumIndex>64</maximumIndex><direction>leftToRight</direction></interval></intervals><qualifiers><qualifier><name>created by</name><value>User</value></qualifier></qualifiers></annotation><annotation><description>attachment</description><type>misc</type><intervals><interval beginsBeforeMinimumIndex="true"><minimumIndex>125</minimumIndex><maximumIndex>143</maximumIndex><direction>leftToRight</direction></interval></intervals><qualifiers><qualifier><name>created by</name><value>User</value></qualifier></qualifiers></annotation><annotation><description>attachment</description><type>misc</type><intervals><interval beginsBeforeMinimumIndex="true"><minimumIndex>204</minimumIndex><maximumIndex>222</maximumIndex><direction>leftToRight</direction></interval></intervals><qualifiers><qualifier><name>created by</name><value>User</value></qualifier></qualifiers></annotation><annotation><description>-10</description><type>misc</type><intervals><interval><minimumIndex>107</minimumIndex><maximumIndex>112</maximumIndex><direction>leftToRight</direction></interval></intervals><qualifiers><qualifier><name>created by</name><value>User</value></qualifier></qualifiers></annotation><annotation><description>-10</description><type>misc</type><intervals><interval><minimumIndex>186</minimumIndex><maximumIndex>191</maximumIndex><direction>leftToRight</direction></interval></intervals><qualifiers><qualifier><name>created by</name><value>User</value></qualifier></qualifiers></annotation><annotation><description>-10</description><type>misc</type><intervals><interval><minimumIndex>265</minimumIndex><maximumIndex>270</maximumIndex><direction>leftToRight</direction></interval></intervals><qualifiers><qualifier><name>created by</name><value>User</value></qualifier></qualifiers></annotation><annotation><description>-35</description><type>misc</type><intervals><interval><minimumIndex>84</minimumIndex><maximumIndex>89</maximumIndex><direction>leftToRight</direction></interval></intervals><qualifiers><qualifier><name>created by</name><value>User</value></qualifier></qualifiers></annotation><annotation><description>-35</description><type>misc</type><intervals><interval><minimumIndex>163</minimumIndex><maximumIndex>168</maximumIndex><direction>leftToRight</direction></interval></intervals><qualifiers><qualifier><name>created by</name><value>User</value></qualifier></qualifiers></annotation><annotation><description>-35</description><type>misc</type><intervals><interval><minimumIndex>242</minimumIndex><maximumIndex>247</maximumIndex><direction>leftToRight</direction></interval></intervals><qualifiers><qualifier><name>created by</name><value>User</value></qualifier></qualifiers></annotation><annotation><description>Extracted region from null</description><type>extracted region</type><intervals><interval><minimumIndex>41</minimumIndex><maximumIndex>120</maximumIndex><direction>leftToRight</direction></interval></intervals><qualifiers><qualifier><name>Extracted interval</name><value>33 -&gt; 112</value></qualifier></qualifiers></annotation><annotation><description>Extracted region from L-OR-M</description><type>extracted region</type><intervals><interval><minimumIndex>121</minimumIndex><maximumIndex>199</maximumIndex><direction>leftToRight</direction></interval></intervals><qualifiers><qualifier><name>Extracted interval</name><value>22 -&gt; 100</value></qualifier></qualifiers></annotation><annotation><description>Extracted region from M-OR-B</description><type>extracted region</type><intervals><interval><minimumIndex>200</minimumIndex><maximumIndex>278</maximumIndex><direction>leftToRight</direction></interval></intervals><qualifiers><qualifier><name>Extracted interval</name><value>19 -&gt; 97</value></qualifier></qualifiers></annotation><annotation><description>AttB_U25M (Bxb1)  (concatenated sequence 3)</description><type>Concatenated sequence</type><intervals><interval><minimumIndex>279</minimumIndex><maximumIndex>433</maximumIndex><direction>leftToRight</direction></interval></intervals><qualifiers><qualifier><name>Source</name><weakUrnReference class="urn" weakReference="true">urn:local:MFK:i-fcwapfz</weakUrnReference></qualifier></qualifiers></annotation><annotation><description>ORF 9 (frame 3)</description><type>ORF</type><intervals><interval endsAfterMaximumIndex="true"><minimumIndex>413</minimumIndex><maximumIndex>429</maximumIndex><direction>rightToLeft</direction></interval></intervals><qualifiers><qualifier><name>Genetic code</name><value>Standard</value></qualifier><qualifier><name>Reading frame</name><value>3</value></qualifier><qualifier><name>created by</name><value>ORF Finder</value></qualifier></qualifiers></annotation><annotation><description>RBS</description><type>RBS</type><intervals><interval><minimumIndex>403</minimumIndex><maximumIndex>423</maximumIndex><direction>leftToRight</direction></interval></intervals><qualifiers><qualifier><name>Color</name><value>#a6acb3</value></qualifier><qualifier><name>Transferred From</name><value>RBS</value></qualifier><qualifier><name>Transferred Similarity</name><value>100.00%</value></qualifier></qualifiers></annotation><annotation><description>RiboJ</description><type>misc_RNA</type><intervals><interval><minimumIndex>321</minimumIndex><maximumIndex>395</maximumIndex><direction>leftToRight</direction></interval></intervals><qualifiers><qualifier><name>created by</name><value>User</value></qualifier><qualifier><name>modified by</name><value>User</value></qualifier></qualifiers></annotation><annotation><description>U25m</description><type>5'UTR</type><intervals><interval><minimumIndex>322</minimumIndex><maximumIndex>429</maximumIndex><direction>leftToRight</direction></interval></intervals><qualifiers><qualifier><name>created by</name><value>murraylab</value></qualifier></qualifiers></annotation><annotation><description>U25m</description><type>5'UTR</type><intervals><interval endsAfterMaximumIndex="true"><minimumIndex>322</minimumIndex><maximumIndex>395</maximumIndex><direction>leftToRight</direction></interval></intervals><qualifiers><qualifier><name>created by</name><value>murraylab</value></qualifier><qualifier><name>modified by</name><value>murraylab</value></qualifier></qualifiers></annotation><annotation><description>UTR1</description><type>misc_feature</type><intervals><interval><minimumIndex>396</minimumIndex><maximumIndex>428</maximumIndex><direction>leftToRight</direction></interval></intervals><qualifiers><qualifier><name>note</name><value>UTR1</value></qualifier><qualifier><name>NCBI Feature Key</name><value>misc_feature</value></qualifier></qualifiers></annotation><annotation><description>attB_AB_SENSE*_mine (concatenated sequence 1)</description><type>Concatenated sequence</type><intervals><interval beginsBeforeMinimumIndex="true" endsAfterMaximumIndex="true"><minimumIndex>283</minimumIndex><maximumIndex>320</maximumIndex><direction>leftToRight</direction></interval></intervals><qualifiers><qualifier><name>Source</name><weakUrnReference class="urn" weakReference="true">urn:local:MFK:5v-e21l39p</weakUrnReference></qualifier></qualifiers></annotation><annotation><description>(TG) Bxb1 attB</description><type>misc_feature</type><intervals><interval><minimumIndex>283</minimumIndex><maximumIndex>320</maximumIndex><direction>leftToRight</direction></interval></intervals><qualifiers><qualifier><name>Color</name><value>#ff9900</value></qualifier><qualifier><name>NCBI Feature Key</name><value>misc_feature</value></qualifier><qualifier><name>NCBI Join Type</name><value>join</value></qualifier></qualifiers></annotation><annotation><description>Extracted region from U25m</description><type>extracted region</type><intervals><interval><minimumIndex>279</minimumIndex><maximumIndex>282</maximumIndex><direction>leftToRight</direction></interval></intervals><qualifiers><qualifier><name>Extracted interval</name><value>230 -&gt; 233</value></qualifier><qualifier><name>Original Circular Sequence Length</name><value>2217</value></qualifier></qualifiers></annotation><annotation><description>Extracted region from attB_AB_SENSE*_mine</description><type>extracted region</type><intervals><interval><minimumIndex>283</minimumIndex><maximumIndex>320</maximumIndex><direction>leftToRight</direction></interval></intervals><qualifiers><qualifier><name>Extracted interval</name><value>12 -&gt; 49</value></qualifier></qualifiers></annotation><annotation><description>Extracted region from U25m</description><type>extracted region</type><intervals><interval><minimumIndex>321</minimumIndex><maximumIndex>395</maximumIndex><direction>leftToRight</direction></interval></intervals><qualifiers><qualifier><name>Extracted interval</name><value>234 -&gt; 308</value></qualifier><qualifier><name>Original Circular Sequence Length</name><value>2217</value></qualifier></qualifiers></annotation><annotation><description>Extracted region from pBEST_OR2_OR1_Pr_UTR1-deGFP-T500-updatedSeq</description><type>extracted region</type><intervals><interval><minimumIndex>396</minimumIndex><maximumIndex>429</maximumIndex><direction>leftToRight</direction></interval></intervals><qualifiers><qualifier><name>Extracted interval</name><value>1 -&gt; 34</value></qualifier><qualifier><name>Original Circular Sequence Length</name><value>3202</value></qualifier></qualifiers></annotation><annotation><description>MSCARLET3-LAA (concatenated sequence 4)</description><type>Concatenated sequence</type><intervals><interval><minimumIndex>430</minimumIndex><maximumIndex>1163</maximumIndex><direction>leftToRight</direction></interval></intervals><qualifiers><qualifier><name>Source</name><weakUrnReference class="urn" weakReference="true">urn:local:MFK:4l-geb4e8x</weakUrnReference></qualifier></qualifiers></annotation><annotation><description>mScarlet3 (no stop)</description><type>CDS</type><intervals><interval><minimumIndex>431</minimumIndex><maximumIndex>1117</maximumIndex><direction>leftToRight</direction></interval></intervals><qualifiers><qualifier><name>created by</name><value>john</value></qualifier><qualifier><name>.hidden_IsAddedToActivelyLinkedChild</name><weakUrnReference class="urn" weakReference="true">urn:local:MFK:4l-geb4e8x</weakUrnReference></qualifier></qualifiers></annotation><annotation><description>sfYFP ssrA</description><type>CDS</type><intervals><interval beginsBeforeMinimumIndex="true"><minimumIndex>1118</minimumIndex><maximumIndex>1159</maximumIndex><direction>leftToRight</direction></interval></intervals><qualifiers><qualifier><name>codon_start</name><value>1</value></qualifier><qualifier><name>created by</name><value>User</value></qualifier></qualifiers></annotation><annotation><description>LAA</description><type>misc_feature</type><intervals><interval><minimumIndex>1118</minimumIndex><maximumIndex>1159</maximumIndex><direction>leftToRight</direction></interval></intervals><qualifiers><qualifier><name>ApEinfo_fwdcolor</name><value>#ff8040</value></qualifier><qualifier><name>ApEinfo_revcolor</name><value>#ff8040</value></qualifier><qualifier><name>ApEinfo_graphicformat</name><value>arrow_data {{0 1 2 0 0 -1} {} 0} width 5 offset 0</value></qualifier><qualifier><name>NCBI Feature Key</name><value>misc_feature</value></qualifier></qualifiers></annotation><annotation><description>C101m PCR Product (concatenated sequence 1)</description><type>Concatenated sequence</type><intervals><interval endsAfterMaximumIndex="true"><minimumIndex>1098</minimumIndex><maximumIndex>1163</maximumIndex><direction>leftToRight</direction></interval><interval beginsBeforeMinimumIndex="true"><minimumIndex>430</minimumIndex><maximumIndex>442</maximumIndex><direction>leftToRight</direction></interval></intervals><qualifiers><qualifier><name>Source</name><weakUrnReference class="urn" weakReference="true">urn:local:MFK:48-geb4dl3</weakUrnReference></qualifier></qualifiers></annotation><annotation><description>mScarlet3 (no stop) CD DVLA PCR Product 2 - mScarlet3 (no stop) CD DVLA PCR Product PCR Product (concatenated sequence 2)</description><type>Concatenated sequence</type><intervals><interval beginsBeforeMinimumIndex="true"><minimumIndex>430</minimumIndex><maximumIndex>1137</maximumIndex><direction>leftToRight</direction></interval></intervals><qualifiers><qualifier><name>Source</name><weakUrnReference class="urn" weakReference="true">urn:local:MFK:31-geb3xvo</weakUrnReference></qualifier></qualifiers></annotation><annotation><description>mScarlet3 (no stop) CD DVLA PCR Product 2 extraction (concatenated sequence 1)</description><type>Concatenated sequence</type><intervals><interval beginsBeforeMinimumIndex="true" endsAfterMaximumIndex="true"><minimumIndex>430</minimumIndex><maximumIndex>1117</maximumIndex><direction>leftToRight</direction></interval></intervals><qualifiers><qualifier><name>Source</name><weakUrnReference class="urn" weakReference="true">urn:local:john:3k-g9l82k8</weakUrnReference></qualifier></qualifiers></annotation><annotation><description>mScarlet3 (optimizied) CD gBlock (concatenated sequence 2)</description><type>Concatenated sequence</type><intervals><interval beginsBeforeMinimumIndex="true" endsAfterMaximumIndex="true"><minimumIndex>430</minimumIndex><maximumIndex>1117</maximumIndex><direction>leftToRight</direction></interval></intervals><qualifiers><qualifier><name>Source</name><weakUrnReference class="urn" weakReference="true">urn:local:john:19-g9l54cg</weakUrnReference></qualifier></qualifiers></annotation><annotation><description>C20m PCR Product sfYFP + LAA only (concatenated sequence 1)</description><type>Concatenated sequence</type><intervals><interval beginsBeforeMinimumIndex="true" endsAfterMaximumIndex="true"><minimumIndex>1118</minimumIndex><maximumIndex>1163</maximumIndex><direction>leftToRight</direction></interval></intervals><qualifiers><qualifier><name>Source</name><weakUrnReference class="urn" weakReference="true">urn:local:John:eh-94zj948</weakUrnReference></qualifier></qualifiers></annotation><annotation><description>mScarlet3 (no stop) CD DVLA PCR Product (concatenated sequence 2)</description><type>Concatenated sequence</type><intervals><interval endsAfterMaximumIndex="true"><minimumIndex>1101</minimumIndex><maximumIndex>1117</maximumIndex><direction>leftToRight</direction></interval></intervals><qualifiers><qualifier><name>Source</name><weakUrnReference class="urn" weakReference="true">urn:local:john:37-g9l81i2</weakUrnReference></qualifier></qualifiers></annotation><annotation><description>xpVWAArhj+1mgzSBVQzbDFuLXLA.1442347956819.12</description><type>invisible_Parent</type><intervals><interval beginsBeforeMinimumIndex="true" endsAfterMaximumIndex="true"><minimumIndex>1118</minimumIndex><maximumIndex>1159</maximumIndex><direction>leftToRight</direction></interval></intervals><qualifiers /></annotation><annotation><description>xpVWAArhj+1mgzSBVQzbDFuLXLA.1442347693469.1</description><type>invisible_Parent</type><intervals><interval beginsBeforeMinimumIndex="true" endsAfterMaximumIndex="true"><minimumIndex>1118</minimumIndex><maximumIndex>1159</maximumIndex><direction>leftToRight</direction></interval></intervals><qualifiers /></annotation><annotation><description>LAA Fwd, mScarlet-I (nostop) OH</description><type>primer_bind</type><intervals><interval><minimumIndex>1118</minimumIndex><maximumIndex>1135</maximumIndex><direction>leftToRight</direction></interval></intervals><qualifiers><qualifier><name>Mismatches</name><value>0</value></qualifier><qualifier><name>Extension</name><value>TGGACGAGCTGTACAAGAGG</value></qualifier><qualifier><name>%GC</name><value>55.6</value></qualifier><qualifier><name>Hairpin Tm</name><value>None</value></qualifier><qualifier><name>Self Dimer Tm</name><value>None</value></qualifier><qualifier><name>Pair Dimer Tm</name><value>None</value></qualifier><qualifier><name>Tm</name><value>57.4</value></qualifier><qualifier><name>annotation group</name><value>2395152314946931566eb017-50ea-4b44-9f41-869fc2aa2930</value></qualifier><qualifier><name>Sequence</name><value>ACTAGTGCAGCGAACGAC</value></qualifier><qualifier><name>created by</name><value>primer3</value></qualifier><qualifier><name>Product Size</name><value>86</value></qualifier><qualifier><name>.hidden_Parent</name><value>V1OkmPAlRk1y4Iip1dboclktX5E.1528760275928.5</value></qualifier><qualifier><name>.hidden_Parent</name><value>V1OkmPAlRk1y4Iip1dboclktX5E.1528760357880.6</value></qualifier></qualifiers></annotation><annotation><description>LAA Fwd</description><type>primer_bind</type><intervals><interval><minimumIndex>1118</minimumIndex><maximumIndex>1135</maximumIndex><direction>leftToRight</direction></interval></intervals><qualifiers><qualifier><name>Mismatches</name><value>0</value></qualifier><qualifier><name>%GC</name><value>55.6</value></qualifier><qualifier><name>Hairpin Tm</name><value>None</value></qualifier><qualifier><name>Self Dimer Tm</name><value>None</value></qualifier><qualifier><name>Pair Dimer Tm</name><value>10.7</value></qualifier><qualifier><name>Tm</name><value>57.4</value></qualifier><qualifier><name>annotation group</name><value>2560630355998674683a42e4-7deb-4c08-84d4-b42b0ae6dbf6</value></qualifier><qualifier><name>Sequence</name><value>ACTAGTGCAGCGAACGAC</value></qualifier><qualifier><name>created by</name><value>primer3</value></qualifier><qualifier><name>Product Size</name><value>2146</value></qualifier><qualifier><name>.hidden_Parent</name><value>V1OkmPAlRk1y4Iip1dboclktX5E.1528925821613.10</value></qualifier></qualifiers></annotation><annotation><description>mTuqF</description><type>primer_bind</type><intervals><interval><minimumIndex>1118</minimumIndex><maximumIndex>1135</maximumIndex><direction>leftToRight</direction></interval></intervals><qualifiers><qualifier><name>created by</name><value>MFK</value></qualifier><qualifier><name>Sequence</name><value>ACTAGTGCAGCGAACGAC</value></qualifier><qualifier><name>Tm (binding region)</name><value>57.4</value></qualifier><qualifier><name>Tm (with extension)</name><value>63.1</value></qualifier><qualifier><name>%GC (binding region)</name><value>55.6</value></qualifier><qualifier><name>%GC (with extension)</name><value>44.7</value></qualifier><qualifier><name>Hairpin Tm (with extension)</name><value>26.2</value></qualifier><qualifier><name>Self Dimer Tm (with extension)</name><value>None</value></qualifier><qualifier><name>.hidden_IsAddedToActivelyLinkedChild</name><weakUrnReference class="urn" weakReference="true">urn:local:MFK:z-geb328t</weakUrnReference></qualifier><qualifier><name>Extension</name><value>GTATGGACGAATTGTATAAG</value></qualifier><qualifier><name>modified by</name><value>MFK</value></qualifier><qualifier><name>.hidden_Parent</name><value>b42W9hoK4xOBKjf9GGlCgN95BZg.1654034220132.1641</value></qualifier></qualifiers></annotation><annotation><description>MtagF</description><type>primer_bind</type><intervals><interval><minimumIndex>1118</minimumIndex><maximumIndex>1135</maximumIndex><direction>leftToRight</direction></interval></intervals><qualifiers><qualifier><name>created by</name><value>MFK</value></qualifier><qualifier><name>Sequence</name><value>ACTAGTGCAGCGAACGAC</value></qualifier><qualifier><name>Tm (binding region)</name><value>57.4</value></qualifier><qualifier><name>Tm (with extension)</name><value>65.2</value></qualifier><qualifier><name>%GC (binding region)</name><value>55.6</value></qualifier><qualifier><name>%GC (with extension)</name><value>44.7</value></qualifier><qualifier><name>Hairpin Tm (with extension)</name><value>38.8</value></qualifier><qualifier><name>Self Dimer Tm (with extension)</name><value>19.1</value></qualifier><qualifier><name>Extension</name><value>AATTGGGTCACAAATTGAAC</value></qualifier><qualifier><name>modified by</name><value>MFK</value></qualifier><qualifier><name>.hidden_Parent</name><value>b42W9hoK4xOBKjf9GGlCgN95BZg.1654034654786.1642</value></qualifier></qualifiers></annotation><annotation><description>P32F</description><type>primer_bind</type><intervals><interval><minimumIndex>1118</minimumIndex><maximumIndex>1135</maximumIndex><direction>leftToRight</direction></interval></intervals><qualifiers><qualifier><name>created by</name><value>MFK</value></qualifier><qualifier><name>Sequence</name><value>ACTAGTGCAGCGAACGAC</value></qualifier><qualifier><name>Tm (binding region)</name><value>57.4</value></qualifier><qualifier><name>Tm (with extension)</name><value>71.2</value></qualifier><qualifier><name>%GC (binding region)</name><value>55.6</value></qualifier><qualifier><name>%GC (with extension)</name><value>63.2</value></qualifier><qualifier><name>Hairpin Tm (with extension)</name><value>None</value></qualifier><qualifier><name>Self Dimer Tm (with extension)</name><value>20.8</value></qualifier><qualifier><name>Extension</name><value>CCGGCGGAAGTGGGGGTAGT</value></qualifier><qualifier><name>modified by</name><value>MFK</value></qualifier></qualifiers></annotation><annotation><description>JPM_P465</description><type>primer_bind</type><intervals><interval><minimumIndex>1102</minimumIndex><maximumIndex>1117</maximumIndex><direction>rightToLeft</direction></interval></intervals><qualifiers><qualifier><name>Mismatches</name><value>0</value></qualifier><qualifier><name>Extension</name><value>CTAGTAGGTCTCTACCTTTA</value></qualifier><qualifier><name>%GC</name><value>62.5</value></qualifier><qualifier><name>Hairpin Tm</name><value>None</value></qualifier><qualifier><name>Self Dimer Tm</name><value>None</value></qualifier><qualifier><name>Tm</name><value>54.1</value></qualifier><qualifier><name>annotation group</name><value>2337894930412730aadd8d67-cdf3-4fcf-81fb-9d536cf1f6e2</value></qualifier><qualifier><name>Sequence</name><value>ACTACCCCCACTTCCG</value></qualifier><qualifier><name>created by</name><value>primer3</value></qualifier></qualifiers></annotation><annotation><description>P31R</description><type>primer_bind</type><intervals><interval><minimumIndex>1102</minimumIndex><maximumIndex>1117</maximumIndex><direction>rightToLeft</direction></interval></intervals><qualifiers><qualifier><name>created by</name><value>MFK</value></qualifier><qualifier><name>Sequence</name><value>ACTACCCCCACTTCCG</value></qualifier><qualifier><name>Tm (binding region)</name><value>54.1</value></qualifier><qualifier><name>Tm (with extension)</name><value>74.8</value></qualifier><qualifier><name>%GC (binding region)</name><value>62.5</value></qualifier><qualifier><name>%GC (with extension)</name><value>58.3</value></qualifier><qualifier><name>Hairpin Tm (with extension)</name><value>39.7</value></qualifier><qualifier><name>Self Dimer Tm (with extension)</name><value>None</value></qualifier><qualifier><name>Extension</name><value>TCGTCGTTCGCTGCACTAGT</value></qualifier><qualifier><name>modified by</name><value>MFK</value></qualifier></qualifiers></annotation><annotation><description>mScarlet3 (no stop)</description><type>invisible_ActivelyLinkedChildDelete_CDS</type><intervals><interval><minimumIndex>430</minimumIndex><maximumIndex>1117</maximumIndex><direction>leftToRight</direction></interval></intervals><qualifiers><qualifier><name>created by</name><value>john</value></qualifier><qualifier><name>.hidden_IsAddedToActivelyLinkedChild</name><weakUrnReference class="urn" weakReference="true">urn:local:MFK:4l-geb4e8x</weakUrnReference></qualifier></qualifiers></annotation><annotation><description>origin</description><type>origin</type><intervals><interval><minimumIndex>1138</minimumIndex><maximumIndex>1137</maximumIndex><direction>none</direction></interval></intervals><qualifiers /></annotation><annotation><description>Extracted region from C92m</description><type>extracted region</type><intervals><interval><minimumIndex>430</minimumIndex><maximumIndex>442</maximumIndex><direction>leftToRight</direction></interval></intervals><qualifiers><qualifier><name>Extracted interval</name><value>2081 -&gt; 2093</value></qualifier><qualifier><name>Original Circular Sequence Length</name><value>2903</value></qualifier></qualifiers></annotation><annotation><description>Extracted region from mScarlet3 (no stop) CD DVLA</description><type>extracted region</type><intervals><interval><minimumIndex>443</minimumIndex><maximumIndex>1137</maximumIndex><direction>leftToRight</direction></interval></intervals><qualifiers><qualifier><name>Extracted interval</name><value>205 -&gt; 899</value></qualifier><qualifier><name>Original Circular Sequence Length</name><value>2792</value></qualifier></qualifiers></annotation><annotation><description>Extracted region from MSCARLET3-LAA</description><type>extracted region</type><intervals><interval><minimumIndex>1138</minimumIndex><maximumIndex>1159</maximumIndex><direction>leftToRight</direction></interval></intervals><qualifiers><qualifier><name>Extracted interval</name><value>1 -&gt; 22</value></qualifier><qualifier><name>Original Circular Sequence Length</name><value>2834</value></qualifier></qualifiers></annotation><annotation><description>T12m (concatenated sequence 5)</description><type>Concatenated sequence</type><intervals><interval><minimumIndex>1160</minimumIndex><maximumIndex>1257</maximumIndex><direction>leftToRight</direction></interval></intervals><qualifiers><qualifier><name>Source</name><weakUrnReference class="urn" weakReference="true">urn:local:anandhswaminathan:3c-82puxaw</weakUrnReference></qualifier></qualifiers></annotation><annotation><description>ECK120029600 (strongest natural Voigt, 378x)</description><type>terminator</type><intervals><interval><minimumIndex>1164</minimumIndex><maximumIndex>1253</maximumIndex><direction>leftToRight</direction></interval></intervals><qualifiers><qualifier><name>created by</name><value>anandhswaminathan</value></qualifier><qualifier><name>modified by</name><value>anandhswaminathan</value></qualifier></qualifiers></annotation><annotation><description>Extracted region from T12m</description><type>extracted region</type><intervals><interval><minimumIndex>1160</minimumIndex><maximumIndex>1253</maximumIndex><direction>leftToRight</direction></interval></intervals><qualifiers><qualifier><name>Extracted interval</name><value>1 -&gt; 94</value></qualifier><qualifier><name>Original Circular Sequence Length</name><value>2198</value></qualifier></qualifiers></annotation><annotation><description>UNSX_E (concatenated sequence 6)</description><type>Concatenated sequence</type><intervals><interval><minimumIndex>1254</minimumIndex><maximumIndex>1297</maximumIndex><direction>leftToRight</direction></interval></intervals><qualifiers><qualifier><name>Source</name><weakUrnReference class="urn" weakReference="true">urn:local:murraylab:2q-9242ymz</weakUrnReference></qualifier></qualifiers></annotation><annotation><description>UNS10</description><type>primer_bind</type><intervals><interval><minimumIndex>1258</minimumIndex><maximumIndex>1297</maximumIndex><direction>leftToRight</direction></interval></intervals><qualifiers><qualifier><name>Sequence</name><value>CCAGGATACATAGATTACCACAACTCCGAGCCCTTCCACC</value></qualifier><qualifier><name>created by</name><value>andrewhalleran</value></qualifier></qualifiers></annotation><annotation><description>Binds to E sticky end</description><type>primer_bind</type><intervals><interval><minimumIndex>1254</minimumIndex><maximumIndex>1257</maximumIndex><direction>leftToRight</direction></interval></intervals><qualifiers><qualifier><name>Sequence</name><value>GCTT</value></qualifier><qualifier><name>created by</name><value>andrewhalleran</value></qualifier></qualifiers></annotation><annotation><description>Extracted region from UNSX_E</description><type>extracted region</type><intervals><interval><minimumIndex>1254</minimumIndex><maximumIndex>1297</maximumIndex><direction>leftToRight</direction></interval></intervals><qualifiers><qualifier><name>Extracted interval</name><value>10 -&gt; 53</value></qualifier></qualifiers></annotation></sequenceAnnotations><charSequence>CATTACTCGCATCCATTCTCAGGCTGTCTCGTCTCGTCTCGGAGTGCTGTTCCGCTGGGCATGCTGAGCTAACACCGTGCGTGTTGACAATTTTACCTCTGGCGGTGATAATGGTTGCAGACCAGCTGTTCCGCTGGGCATGCTGAGCTAACACCGTGCGTGTTGACAATTTTACCTCTGGCGGTGATAATGGTTGCAGCTAAGCTGTTCCGCTGGGCATGCTGAGCTAACACCGTGCGTGTTGACAATTTTACCTCTGGCGGTGATAATGGTTGCAGTACTGGCTTGTCGACGACGGCGTGCTCCGTCGTCAGGATCATAGCTGTCACCGGATGTGCTTTCCGGTCTGATGAGTCCGTGAGGACGAAACAGCCTCTACAAATAATTTTGTTTAAAATAATTTTGTTTAACTTTAAGAAGGAGATATACAATGGACTCAACCGAAGCGGTAATCAAGGAGTTTATGCGCTTCAAGGTGCACATGGAGGGGTCAATGAATGGGCACGAGTTCGAGATCGAAGGAGAAGGTGAGGGTCGTCCATACGAAGGCACTCAGACCGCTAAGTTACGTGTCACCAAAGGAGGCCCTTTGCCCTTCTCATGGGATATTTTATCACCACAATTTATGTACGGATCACGTGCATTTACAAAGCATCCGGCTGACATTCCTGATTATTGGAAGCAATCGTTCCCCGAGGGTTTTAAATGGGAGCGTGTGATGAACTTTGAAGATGGGGGCGCCGTCTCAGTTGCTCAGGACACCTCTCTGGAGGATGGTACCCTTATTTATAAGGTAAAGCTGCGTGGAACAAACTTCCCTCCTGACGGCCCTGTCATGCAAAAAAAAACCATGGGGTGGGAAGCGAGTACAGAGCGTTTATATCCCGAGGATGTTGTACTGAAAGGGGACATCAAAATGGCTTTACGTTTGAAGGATGGAGGTCGCTACCTGGCGGACTTTAAGACAACATACCGCGCGAAAAAACCTGTCCAAATGCCCGGCGCTTTTAACATTGACCGTAAGTTGGACATCACAAGTCATAATGAAGATTACACGGTCGTTGAGCAGTACGAACGTAGCGTCGCTCGCCATTCCACCGGCGGAAGTGGGGGTAGTACTAGTGCAGCGAACGACGAAAATTACGCCCTTGCAGCGTGAAGGTTTCAGCCAAAAAACTTAAGACCGCCGGTCTTGTCCACTACCTTGCAGTAATGCGGTGGACAGGATCGGCGGTTTTCTTTTCTCTTCTCAAGCTTCCAGGATACATAGATTACCACAACTCCGAGCCCTTCCACC</charSequence></XMLSerialisableRootElement></originalElement><additionalXml perUser="true" /><additionalXml perUser="false"><sequenceViewOptions geneiousVersion="2023.0.4" additionalXmlKey="sequenceViewOptions"><SequenceViewerState><zoom isMinimumZoom="true">0.05506277084350586</zoom><SequenceViewerSelectionState><selectedRegions><element class="com.biomatters.plugins.sequenceviewer.selection.SelectedRegion"><SelectedRegion><residues><XMLSerialisableRootElement><from>0</from><to>1297</to></XMLSerialisableRootElement></residues><sequences><XMLSerialisableRootElement><from>0</from><to>1</to></XMLSerialisableRootElement></sequences></SelectedRegion></element></selectedRegions></SequenceViewerSelectionState><SequenceViewerLocation><sequenceNumber>0</sequenceNumber><residueNumber>649</residueNumber><xOffset>0</xOffset><yOffset>25</yOffset></SequenceViewerLocation></SequenceViewerState><translation><option name="frame">SelectionOrAnnotation</option><option name="relativeTo">sequence</option></translation><liveAnnotators><option name="com.biomatters.plugins.featureFinder.FeatureFinder_NUCLEOTIDEOn">false</option><option name="ORF_Annotation_GeneratorOn">false</option></liveAnnotators><restrictionSites><childOption name="com.biomatters.plugins.restrictionAnalysis.RestrictionSiteAnnotationGenerator"><childOption name="com.biomatters.plugins.restrictionAnalysis.RestrictionSiteAnnotationGenerator"><option name="excluded">(1, 1297)</option><option name="grabExcludeRangeOption">[1,1297)</option></childOption></childOption></restrictionSites></sequenceViewOptions><DocumentHistory geneiousVersion="2023.0.4" additionalXmlKey="DocumentHistory"><entryFields><DocumentHistoryEntryField class="com.biomatters.geneious.publicapi.documents.DocumentHistoryEntryFieldImplementation"><com.biomatters.date fieldName="Created">1694106666494</com.biomatters.date></DocumentHistoryEntryField><DocumentHistoryEntryField class="com.biomatters.geneious.publicapi.documents.DocumentHistoryEntryFieldImplementation"><com.biomatters.user fieldName="User">MFK</com.biomatters.user></DocumentHistoryEntryField><DocumentHistoryEntryField class="com.biomatters.geneious.publicapi.documents.DocumentHistoryEntryFieldImplementation"><com.biomatters.geneiousVersion fieldName="Geneious Version">2022.0.1</com.biomatters.geneiousVersion></DocumentHistoryEntryField><DocumentHistoryEntryField class="com.biomatters.geneious.publicapi.documents.DocumentHistoryEntryFieldImplementation"><com.biomatters.optionsValues fieldName="Options">&lt;options&gt;
  &lt;option name="runFromWorkflowOption"&gt;false&lt;/option&gt;
  &lt;option name="vectorOption"&gt;&lt;/option&gt;
  &lt;option name="enzymes"&gt;BsaI&lt;/option&gt;
  &lt;option name="primerButtonOption"&gt;Primer Options&lt;/option&gt;
  &lt;option name="customComponent1"&gt;&lt;/option&gt;
  &lt;option name="circularProduct"&gt;false&lt;/option&gt;
  &lt;option name="insertNames"&gt;&amp;lt;root&amp;gt;&amp;lt;part uuid="d0ec5454-f708-4d47-a1dd-94b0ef1361e4" type="com.biomatters.plugins.cloning.goldengate.GoldenGateSequenceWrapper"&amp;gt;&amp;lt;displayText&amp;gt;&amp;amp;lt;html&amp;amp;gt;&amp;amp;lt;center&amp;amp;gt;&amp;amp;lt;span style="white-space:nowrap; font-size:90%"&amp;amp;gt;&amp;amp;lt;b&amp;amp;gt;UNS1_A&amp;amp;lt;/b&amp;amp;gt;&amp;amp;lt;/span&amp;amp;gt;&amp;amp;lt;br&amp;amp;gt;&amp;amp;lt;span style="font-size:80%"&amp;amp;gt;&amp;amp;amp;nbsp;&amp;amp;amp;nbsp;&amp;amp;amp;nbsp;&amp;amp;amp;nbsp;&amp;amp;amp;nbsp;&amp;amp;amp;nbsp;&amp;amp;amp;nbsp;&amp;amp;amp;nbsp;PCR - BsaI&amp;amp;amp;nbsp;&amp;amp;amp;nbsp;&amp;amp;amp;nbsp;&amp;amp;amp;nbsp;&amp;amp;amp;nbsp;&amp;amp;amp;nbsp;&amp;amp;amp;nbsp;&amp;amp;amp;nbsp;&amp;amp;lt;br&amp;amp;gt;1&amp;amp;amp;nbsp;&amp;amp;amp;ndash;&amp;amp;amp;gt;&amp;amp;amp;nbsp;44&amp;amp;lt;br&amp;amp;gt;44&amp;amp;amp;nbsp;bp&amp;amp;lt;/span&amp;amp;gt;&amp;amp;lt;/center&amp;amp;gt;&amp;amp;lt;/html&amp;amp;gt;&amp;lt;/displayText&amp;gt;&amp;lt;color&amp;gt;-2105377&amp;lt;/color&amp;gt;&amp;lt;documentUrn class="urn"&amp;gt;urn:local:murraylab:2b-9242ymz&amp;lt;/documentUrn&amp;gt;&amp;lt;reactionLeft type="PrimerExtension" /&amp;gt;&amp;lt;reactionRight type="Restriction" /&amp;gt;&amp;lt;annotatedEnzymes /&amp;gt;&amp;lt;enzymes&amp;gt;&amp;lt;enzyme name="BsaI"&amp;gt;GGTCTC(1/5)&amp;lt;/enzyme&amp;gt;&amp;lt;/enzymes&amp;gt;&amp;lt;/part&amp;gt;&amp;lt;part uuid="7d141a98-df3e-4d2f-b9d0-862c4cb82edc" type="com.biomatters.plugins.cloning.goldengate.GoldenGateSequenceWrapper"&amp;gt;&amp;lt;displayText&amp;gt;&amp;amp;lt;html&amp;amp;gt;&amp;amp;lt;center&amp;amp;gt;&amp;amp;lt;span style="white-space:nowrap; font-size:90%"&amp;amp;gt;&amp;amp;lt;b&amp;amp;gt;ORX3&amp;amp;lt;/b&amp;amp;gt;&amp;amp;lt;/span&amp;amp;gt;&amp;amp;lt;br&amp;amp;gt;&amp;amp;lt;span style="font-size:80%"&amp;amp;gt;&amp;amp;amp;nbsp;&amp;amp;amp;nbsp;&amp;amp;amp;nbsp;&amp;amp;amp;nbsp;&amp;amp;amp;nbsp;&amp;amp;amp;nbsp;&amp;amp;amp;nbsp;BsaI - BsaI&amp;amp;amp;nbsp;&amp;amp;amp;nbsp;&amp;amp;amp;nbsp;&amp;amp;amp;nbsp;&amp;amp;amp;nbsp;&amp;amp;amp;nbsp;&amp;amp;amp;nbsp;&amp;amp;lt;br&amp;amp;gt;33&amp;amp;amp;nbsp;&amp;amp;amp;ndash;&amp;amp;amp;gt;&amp;amp;amp;nbsp;274&amp;amp;lt;br&amp;amp;gt;242&amp;amp;amp;nbsp;bp&amp;amp;lt;/span&amp;amp;gt;&amp;amp;lt;/center&amp;amp;gt;&amp;amp;lt;/html&amp;amp;gt;&amp;lt;/displayText&amp;gt;&amp;lt;color&amp;gt;-2105377&amp;lt;/color&amp;gt;&amp;lt;documentUrn class="urn"&amp;gt;urn:local:MFK:30-f95bpgk&amp;lt;/documentUrn&amp;gt;&amp;lt;reactionLeft type="Restriction" /&amp;gt;&amp;lt;reactionRight type="Restriction" /&amp;gt;&amp;lt;annotatedEnzymes /&amp;gt;&amp;lt;enzymes&amp;gt;&amp;lt;enzyme name="BsaI"&amp;gt;GGTCTC(1/5)&amp;lt;/enzyme&amp;gt;&amp;lt;/enzymes&amp;gt;&amp;lt;/part&amp;gt;&amp;lt;part uuid="07b2c0fb-3854-4d74-99ad-43bf60523318" type="com.biomatters.plugins.cloning.goldengate.GoldenGateSequenceWrapper"&amp;gt;&amp;lt;displayText&amp;gt;&amp;amp;lt;html&amp;amp;gt;&amp;amp;lt;center&amp;amp;gt;&amp;amp;lt;span style="white-space:nowrap; font-size:90%"&amp;amp;gt;&amp;amp;lt;b&amp;amp;gt;AttB_U25M (Bxb1) &amp;amp;lt;/b&amp;amp;gt;&amp;amp;lt;/span&amp;amp;gt;&amp;amp;lt;br&amp;amp;gt;&amp;amp;lt;span style="font-size:80%"&amp;amp;gt;&amp;amp;amp;nbsp;&amp;amp;amp;nbsp;&amp;amp;amp;nbsp;&amp;amp;amp;nbsp;&amp;amp;amp;nbsp;&amp;amp;amp;nbsp;&amp;amp;amp;nbsp;BsaI - BsaI&amp;amp;amp;nbsp;&amp;amp;amp;nbsp;&amp;amp;amp;nbsp;&amp;amp;amp;nbsp;&amp;amp;amp;nbsp;&amp;amp;amp;nbsp;&amp;amp;amp;nbsp;&amp;amp;lt;br&amp;amp;gt;20&amp;amp;amp;nbsp;&amp;amp;amp;ndash;&amp;amp;amp;gt;&amp;amp;amp;nbsp;174&amp;amp;lt;br&amp;amp;gt;155&amp;amp;amp;nbsp;bp&amp;amp;lt;/span&amp;amp;gt;&amp;amp;lt;/center&amp;amp;gt;&amp;amp;lt;/html&amp;amp;gt;&amp;lt;/displayText&amp;gt;&amp;lt;color&amp;gt;-2105377&amp;lt;/color&amp;gt;&amp;lt;documentUrn class="urn"&amp;gt;urn:local:MFK:i-fcwapfz&amp;lt;/documentUrn&amp;gt;&amp;lt;reactionLeft type="Restriction" /&amp;gt;&amp;lt;reactionRight type="Restriction" /&amp;gt;&amp;lt;annotatedEnzymes /&amp;gt;&amp;lt;enzymes&amp;gt;&amp;lt;enzyme name="BsaI"&amp;gt;GGTCTC(1/5)&amp;lt;/enzyme&amp;gt;&amp;lt;/enzymes&amp;gt;&amp;lt;/part&amp;gt;&amp;lt;part uuid="ca894624-7015-401f-aa07-68a94ce55510" type="com.biomatters.plugins.cloning.goldengate.GoldenGateSequenceWrapper"&amp;gt;&amp;lt;displayText&amp;gt;&amp;amp;lt;html&amp;amp;gt;&amp;amp;lt;center&amp;amp;gt;&amp;amp;lt;span style="white-space:nowrap; font-size:90%"&amp;amp;gt;&amp;amp;lt;b&amp;amp;gt;MSCARLET3-LAA&amp;amp;lt;/b&amp;amp;gt;&amp;amp;lt;/span&amp;amp;gt;&amp;amp;lt;br&amp;amp;gt;&amp;amp;lt;span style="font-size:80%"&amp;amp;gt;&amp;amp;amp;nbsp;&amp;amp;amp;nbsp;&amp;amp;amp;nbsp;&amp;amp;amp;nbsp;&amp;amp;amp;nbsp;&amp;amp;amp;nbsp;&amp;amp;amp;nbsp;BsaI - BsaI&amp;amp;amp;nbsp;&amp;amp;amp;nbsp;&amp;amp;amp;nbsp;&amp;amp;amp;nbsp;&amp;amp;amp;nbsp;&amp;amp;amp;nbsp;&amp;amp;amp;nbsp;&amp;amp;lt;br&amp;amp;gt;2,127&amp;amp;amp;nbsp;&amp;amp;amp;ndash;&amp;amp;amp;gt;&amp;amp;amp;nbsp;26&amp;amp;lt;br&amp;amp;gt;734&amp;amp;amp;nbsp;bp&amp;amp;lt;/span&amp;amp;gt;&amp;amp;lt;/center&amp;amp;gt;&amp;amp;lt;/html&amp;amp;gt;&amp;lt;/displayText&amp;gt;&amp;lt;color&amp;gt;-2105377&amp;lt;/color&amp;gt;&amp;lt;documentUrn class="urn"&amp;gt;urn:local:MFK:4l-geb4e8x&amp;lt;/documentUrn&amp;gt;&amp;lt;reactionLeft type="Restriction" /&amp;gt;&amp;lt;reactionRight type="Restriction" /&amp;gt;&amp;lt;annotatedEnzymes /&amp;gt;&amp;lt;enzymes&amp;gt;&amp;lt;enzyme name="BsaI"&amp;gt;GGTCTC(1/5)&amp;lt;/enzyme&amp;gt;&amp;lt;/enzymes&amp;gt;&amp;lt;/part&amp;gt;&amp;lt;part uuid="fae6f003-1bdf-44c1-8118-86b168323366" type="com.biomatters.plugins.cloning.goldengate.GoldenGateSequenceWrapper"&amp;gt;&amp;lt;displayText&amp;gt;&amp;amp;lt;html&amp;amp;gt;&amp;amp;lt;center&amp;amp;gt;&amp;amp;lt;span style="white-space:nowrap; font-size:90%"&amp;amp;gt;&amp;amp;lt;b&amp;amp;gt;T12m&amp;amp;lt;/b&amp;amp;gt;&amp;amp;lt;/span&amp;amp;gt;&amp;amp;lt;br&amp;amp;gt;&amp;amp;lt;span style="font-size:80%"&amp;amp;gt;&amp;amp;amp;nbsp;&amp;amp;amp;nbsp;&amp;amp;amp;nbsp;&amp;amp;amp;nbsp;&amp;amp;amp;nbsp;&amp;amp;amp;nbsp;&amp;amp;amp;nbsp;BsaI - BsaI&amp;amp;amp;nbsp;&amp;amp;amp;nbsp;&amp;amp;amp;nbsp;&amp;amp;amp;nbsp;&amp;amp;amp;nbsp;&amp;amp;amp;nbsp;&amp;amp;amp;nbsp;&amp;amp;lt;br&amp;amp;gt;2,199&amp;amp;amp;nbsp;&amp;amp;amp;ndash;&amp;amp;amp;gt;&amp;amp;amp;nbsp;98&amp;amp;lt;br&amp;amp;gt;98&amp;amp;amp;nbsp;bp&amp;amp;lt;/span&amp;amp;gt;&amp;amp;lt;/center&amp;amp;gt;&amp;amp;lt;/html&amp;amp;gt;&amp;lt;/displayText&amp;gt;&amp;lt;color&amp;gt;-2105377&amp;lt;/color&amp;gt;&amp;lt;documentUrn class="urn"&amp;gt;urn:local:anandhswaminathan:3c-82puxaw&amp;lt;/documentUrn&amp;gt;&amp;lt;reactionLeft type="Restriction" /&amp;gt;&amp;lt;reactionRight type="Restriction" /&amp;gt;&amp;lt;annotatedEnzymes /&amp;gt;&amp;lt;enzymes&amp;gt;&amp;lt;enzyme name="BsaI"&amp;gt;GGTCTC(1/5)&amp;lt;/enzyme&amp;gt;&amp;lt;/enzymes&amp;gt;&amp;lt;/part&amp;gt;&amp;lt;part uuid="5ffe0047-ec5e-40aa-beff-c86c33ae9891" type="com.biomatters.plugins.cloning.goldengate.GoldenGateSequenceWrapper"&amp;gt;&amp;lt;displayText&amp;gt;&amp;amp;lt;html&amp;amp;gt;&amp;amp;lt;center&amp;amp;gt;&amp;amp;lt;span style="white-space:nowrap; font-size:90%"&amp;amp;gt;&amp;amp;lt;b&amp;amp;gt;UNSX_E&amp;amp;lt;/b&amp;amp;gt;&amp;amp;lt;/span&amp;amp;gt;&amp;amp;lt;br&amp;amp;gt;&amp;amp;lt;span style="font-size:80%"&amp;amp;gt;&amp;amp;amp;nbsp;&amp;amp;amp;nbsp;&amp;amp;amp;nbsp;&amp;amp;amp;nbsp;&amp;amp;amp;nbsp;&amp;amp;amp;nbsp;&amp;amp;amp;nbsp;&amp;amp;amp;nbsp;BsaI - PCR&amp;amp;amp;nbsp;&amp;amp;amp;nbsp;&amp;amp;amp;nbsp;&amp;amp;amp;nbsp;&amp;amp;amp;nbsp;&amp;amp;amp;nbsp;&amp;amp;amp;nbsp;&amp;amp;amp;nbsp;&amp;amp;lt;br&amp;amp;gt;10&amp;amp;amp;nbsp;&amp;amp;amp;ndash;&amp;amp;amp;gt;&amp;amp;amp;nbsp;53&amp;amp;lt;br&amp;amp;gt;44&amp;amp;amp;nbsp;bp&amp;amp;lt;/span&amp;amp;gt;&amp;amp;lt;/center&amp;amp;gt;&amp;amp;lt;/html&amp;amp;gt;&amp;lt;/displayText&amp;gt;&amp;lt;color&amp;gt;-2105377&amp;lt;/color&amp;gt;&amp;lt;documentUrn class="urn"&amp;gt;urn:local:murraylab:2q-9242ymz&amp;lt;/documentUrn&amp;gt;&amp;lt;reactionLeft type="Restriction" /&amp;gt;&amp;lt;reactionRight type="PrimerExtension" /&amp;gt;&amp;lt;annotatedEnzymes /&amp;gt;&amp;lt;enzymes&amp;gt;&amp;lt;enzyme name="BsaI"&amp;gt;GGTCTC(1/5)&amp;lt;/enzyme&amp;gt;&amp;lt;/enzymes&amp;gt;&amp;lt;/part&amp;gt;&amp;lt;/root&amp;gt;&lt;/option&gt;
  &lt;option name="customComponent2"&gt;&lt;/option&gt;
  &lt;option name="customComponent3"&gt;&lt;/option&gt;
  &lt;option name="insertButton"&gt;Add Inserts...&lt;/option&gt;
  &lt;option name="warningsButton"&gt;Details&lt;/option&gt;
  &lt;option name="savePrimers"&gt;true&lt;/option&gt;
  &lt;option name="saveIntermediateProducts"&gt;false&lt;/option&gt;
  &lt;option name="saveInSubfolder"&gt;false&lt;/option&gt;
  &lt;option name="subFolderName"&gt;Type IIS Cloning&lt;/option&gt;
  &lt;childOption name="primerOptions"&gt;
    &lt;childOption name="saltConcentrationOptions"&gt;
      &lt;option name="tmFormula"&gt;1&lt;/option&gt;
      &lt;option name="saltCorrectionFormula"&gt;1&lt;/option&gt;
      &lt;option name="divider_1"&gt;&lt;/option&gt;
      &lt;option name="monovalentSaltConcentration"&gt;50.0&lt;/option&gt;
      &lt;option name="annealingConc"&gt;50.0&lt;/option&gt;
      &lt;option name="divalentSaltConcentration"&gt;1.5&lt;/option&gt;
      &lt;option name="dntpConcentration"&gt;0.6&lt;/option&gt;
    &lt;/childOption&gt;
  &lt;/childOption&gt;
&lt;/options&gt;</com.biomatters.optionsValues></DocumentHistoryEntryField><DocumentHistoryEntryField name="Input Document" type="com.biomatters.geneious.publicapi.documents.DocumentHistoryReferencedDocumentsEntryField"><entry><revision>5</revision><urn class="urn" weakReference="true">urn:local:MFK:4l-geb4e8x</urn></entry></DocumentHistoryEntryField><DocumentHistoryEntryField class="com.biomatters.geneious.publicapi.documents.DocumentHistoryEntryFieldImplementation"><com.biomatters.operationUniqueId fieldName="">com.biomatters.plugins.cloning.goldengate.GoldenGateOperation</com.biomatters.operationUniqueId></DocumentHistoryEntryField><DocumentHistoryEntryField class="com.biomatters.geneious.publicapi.documents.DocumentHistoryEntryFieldImplementation"><description fieldName="Operation:">Golden Gate/Type IIS Cloning</description></DocumentHistoryEntryField></entryFields><entryFields><DocumentHistoryEntryField class="com.biomatters.geneious.publicapi.documents.DocumentHistoryEntryFieldImplementation"><com.biomatters.date fieldName="Saved">1755983165443</com.biomatters.date></DocumentHistoryEntryField><DocumentHistoryEntryField class="com.biomatters.geneious.publicapi.documents.DocumentHistoryEntryFieldImplementation"><com.biomatters.user fieldName="User">mfk</com.biomatters.user></DocumentHistoryEntryField><DocumentHistoryEntryField class="com.biomatters.geneious.publicapi.documents.DocumentHistoryEntryFieldImplementation"><com.biomatters.geneiousVersion fieldName="Geneious Version">2023.0.4</com.biomatters.geneiousVersion></DocumentHistoryEntryField><DocumentHistoryEntryField class="com.biomatters.geneious.publicapi.documents.DocumentHistoryEntryFieldImplementation"><com.biomatters.autogeneratedEntry fieldName="" /></DocumentHistoryEntryField></entryFields><entryFields><DocumentHistoryEntryField class="com.biomatters.geneious.publicapi.documents.DocumentHistoryEntryFieldImplementation"><com.biomatters.date fieldName="Saved">1755985513014</com.biomatters.date></DocumentHistoryEntryField><DocumentHistoryEntryField class="com.biomatters.geneious.publicapi.documents.DocumentHistoryEntryFieldImplementation"><com.biomatters.user fieldName="User">mfk</com.biomatters.user></DocumentHistoryEntryField><DocumentHistoryEntryField class="com.biomatters.geneious.publicapi.documents.DocumentHistoryEntryFieldImplementation"><com.biomatters.geneiousVersion fieldName="Geneious Version">2023.0.4</com.biomatters.geneiousVersion></DocumentHistoryEntryField><DocumentHistoryEntryField class="com.biomatters.geneious.publicapi.documents.DocumentHistoryEntryFieldImplementation"><com.biomatters.autogeneratedEntry fieldName="" /></DocumentHistoryEntryField></entryFields></DocumentHistory><sequenceViewOptions geneiousVersion="2023.0.4" additionalXmlKey="sequenceViewOptionsMulti"><SequenceViewerState numberOfReferenceSequenceFloatingTracksBelow="0"><zoom isMinimumZoom="true">0.009368296040325892</zoom><SequenceViewerSelectionState><selectedRegions /></SequenceViewerSelectionState><SequenceViewerLocation><sequenceNumber>2</sequenceNumber><residueNumber>3641</residueNumber><xOffset>1</xOffset><yOffset>-65</yOffset></SequenceViewerLocation><trackStates><Sequence sequenceNumber="2"><TrackProperties visible="true"><trackId>Junctions (C20m)</trackId></TrackProperties><TrackProperties><trackId>Junctions (KLSW)</trackId></TrackProperties></Sequence></trackStates><trackQualifiersSeen><listValue>Sample Name</listValue><listValue>Sensitivity</listValue><listValue>Maximum Deletion Size</listValue><listValue>Creation Time</listValue></trackQualifiersSeen></SequenceViewerState><translation><option name="frame">SelectionOrAnnotation</option><option name="relativeTo">sequence</option></translation><liveAnnotators><option name="com.biomatters.plugins.featureFinder.FeatureFinder_NUCLEOTIDEOn">false</option><option name="ORF_Annotation_GeneratorOn">false</option></liveAnnotators><restrictionSites><option name="com.biomatters.plugins.restrictionAnalysis.RestrictionSiteAnnotationGeneratorOn">false</option><childOption name="com.biomatters.plugins.restrictionAnalysis.RestrictionSiteAnnotationGenerator"><childOption name="com.biomatters.plugins.restrictionAnalysis.RestrictionSiteAnnotationGenerator"><option name="excluded">(1, 7289)</option><option name="grabExcludeRangeOption">[1,7289)</option></childOption></childOption></restrictionSites></sequenceViewOptions></additionalXml></geneiousDocument>
<geneiousDocument class="com.biomatters.geneious.publicapi.implementations.sequence.DefaultNucleotideSequence" version="1.3-11" revisionNumber="4" geneiousVersion="2023.0.4" geneiousVersionMinimum="7.1" PluginDocument_FormatLastChanged="7.1" PluginDocument_FormatLastExtended="8.1" PluginDocument_OldestVersionSerializableTo="6.0" isReferenceOnly="false"><hiddenFields><unread type="boolean">false</unread><parent_operation_record_document type="int">14</parent_operation_record_document><cache_urn type="urn">urn:local:mfk:4e-jkhxhey</cache_urn><nucleotideSequenceWithQualityCount type="int">0</nucleotideSequenceWithQualityCount><description>Golden Gate/Type IIS Cloning ligation product</description><override_cache_name>iMFK_006</override_cache_name><cache_plugin_document_urn></cache_plugin_document_urn><override_organism>E. coli</override_organism><weak_referenced_documents type="list"><weak_referenced_documents type="int">0</weak_referenced_documents><weak_referenced_documents type="int">1</weak_referenced_documents><weak_referenced_documents type="int">2</weak_referenced_documents><weak_referenced_documents type="int">3</weak_referenced_documents><weak_referenced_documents type="int">4</weak_referenced_documents><weak_referenced_documents type="int">5</weak_referenced_documents><weak_referenced_documents type="int">6</weak_referenced_documents><weak_referenced_documents type="int">7</weak_referenced_documents><weak_referenced_documents type="int">8</weak_referenced_documents><weak_referenced_documents type="int">9</weak_referenced_documents><weak_referenced_documents type="int">10</weak_referenced_documents><weak_referenced_documents type="int">11</weak_referenced_documents><weak_referenced_documents type="int">12</weak_referenced_documents><weak_referenced_documents type="int">13</weak_referenced_documents></weak_referenced_documents><strong_referenced_documents type="list"><strong_referenced_documents type="int">14</strong_referenced_documents></strong_referenced_documents><cache_name>UNS1_A - ORX3 - AttL_U25M (Bxb1) - mTuq-LAA - T13m and 1 other sequence</cache_name><override_modified_date type="date">1755985515984</override_modified_date><cache_created type="date">1662049020701</cache_created><referenced_documents type="list"><referenced_documents>urn:local:mkratz:7d-ci13l2s@335</referenced_documents><referenced_documents>urn:local:MFK:30-f95bpgk@2</referenced_documents><referenced_documents>urn:local:MFK:21-f7jdmkw@12</referenced_documents><referenced_documents>urn:local:MFK:2f-f7jdrvo@11</referenced_documents><referenced_documents>urn:local:MFK:5d-f7jfo1v@17</referenced_documents><referenced_documents>urn:local:MFK:q-f7dw292@13</referenced_documents><referenced_documents>urn:local:MFK:wz-evw5u45@9</referenced_documents><referenced_documents>urn:local:MFK:wp-evw5sgi@3</referenced_documents><referenced_documents>urn:local:John:eh-94zj948@19</referenced_documents><referenced_documents>urn:local:MFK:vc-evw51rq@24</referenced_documents><referenced_documents>urn:local:MFK:wh-evw5rmd@2</referenced_documents><referenced_documents>urn:local:john:c-ek1ab5g@5</referenced_documents><referenced_documents>urn:local:mkratz:1o-ci5h21z@117</referenced_documents><referenced_documents>urn:local:mkratz:7e-ci13l2s@297</referenced_documents><referenced_documents>urn:local:mfk:4c-jkhxhex@0</referenced_documents></referenced_documents><trimmedSequencesCount type="int">0</trimmedSequencesCount></hiddenFields><fields><document_size type="bytes">36712</document_size><molType>DNA</molType><sequence_length type="int">1299</sequence_length><topology>linear</topology><roughTm type="double">88.30538876058506</roughTm><sequence_residues>CATTACTCGCATCCATTCTCAGGCTGTCTCGTCTCGTCTCGGAGTGCTGTTCCGCTGGGCATGCTGAGCTAACACCGTGCGTGTTGACAATTTTACCTCTGGCGGTGATAATGGTTGCAGACCAGCTGTTCCGCTGGGCATGCTGAGCTAACACCGTGCGTGTTGACAATTTTACCTCTGGCGGTGATAATGGTTGCAGCTAAGCTGTTCCGCTGGGCATGCTGAGCTAACACCGTGCGTGTTGACAATTTTACCTCTGGCGGTGATAATGGTTGCAGTACTGGCTTGTCGACGACGGCGTGCTCAGTGGTGTACGGTACAAACCAGCTGTCACCGGATGTGCTTTCCGGTCTGATGAGTCCGTGAGGACGAAACAGCCTCTACAAATAATTTTGTTTAAAATAATTTTGTTTAACTTTAAGAAGGAGATATACAATGGTATCTAAAGGCGAGGAGCTTTTTACTGGGGTAGTCCCTATTCTTGTTGAACTGGACGGAGA</sequence_residues><gcPercent decimalPlacesDisplayed="1" type="percent">47.57505773672055</gcPercent><modified_date type="date">1662049020701</modified_date><field code="Molecular Weight (kDa)" type="double">402.1297500000044</field></fields><displayableFields><value class="com.biomatters.core.documents.Field"><field><name>Molecular Weight (kDa)</name><description>Molecular Weight (kDa, single strand if DNA)</description><code>Molecular Weight (kDa)</code><neverEditable>true</neverEditable><versionIntroduced>2021.0.0</versionIntroduced><type>java.lang.Double</type><constraints /></field></value><value class="com.biomatters.core.documents.Field"><field><name>Rough Temperature (°C)</name><description>Rough Melting Temperature (°C)</description><code>roughTm</code><visible>false</visible><neverEditable>true</neverEditable><versionIntroduced>2021.0.0</versionIntroduced><type>java.lang.Double</type><constraints /></field></value></displayableFields><originalElement><XMLSerialisableRootElement cachedCountGC="618" cachedCountAT="681" annotationsRevision="1" charSequenceValidated="true"><created type="date">1662049020701</created><name>UNS1_A - ORX3 - AttL_U25M (Bxb1) - mTuq-LAA - T13m and 1 other sequence</name><description>Golden Gate/Type IIS Cloning ligation product</description><sequenceAnnotations><annotation><description>UNS1_A (concatenated sequence 1)</description><type>Concatenated sequence</type><intervals><interval><minimumIndex>1</minimumIndex><maximumIndex>44</maximumIndex><direction>leftToRight</direction></interval></intervals><qualifiers><qualifier><name>Source</name><weakUrnReference class="urn" weakReference="true">urn:local:mkratz:7d-ci13l2s</weakUrnReference></qualifier></qualifiers></annotation><annotation><description /><type>extracted region</type><intervals><interval><minimumIndex>1</minimumIndex><maximumIndex>40</maximumIndex><direction>leftToRight</direction></interval></intervals><qualifiers><qualifier><name>Extracted interval</name><value>1 -&gt; 40</value></qualifier></qualifiers></annotation><annotation><description>UNS1</description><type>primer_bind</type><intervals><interval><minimumIndex>1</minimumIndex><maximumIndex>40</maximumIndex><direction>leftToRight</direction></interval></intervals><qualifiers><qualifier><name>Sequence</name><value>CATTACTCGCATCCATTCTCAGGCTGTCTCGTCTCGTCTC</value></qualifier><qualifier><name>created by</name><value>andrewhalleran</value></qualifier></qualifiers></annotation><annotation><description>Binds to A sticky end</description><type>primer_bind</type><intervals><interval><minimumIndex>41</minimumIndex><maximumIndex>44</maximumIndex><direction>leftToRight</direction></interval></intervals><qualifiers><qualifier><name>Sequence</name><value>GGAG</value></qualifier><qualifier><name>created by</name><value>andrewhalleran</value></qualifier></qualifiers></annotation><annotation><description>ORX3 (concatenated sequence 2)</description><type>Concatenated sequence</type><intervals><interval><minimumIndex>41</minimumIndex><maximumIndex>282</maximumIndex><direction>leftToRight</direction></interval></intervals><qualifiers><qualifier><name>Source</name><weakUrnReference class="urn" weakReference="true">urn:local:MFK:30-f95bpgk</weakUrnReference></qualifier></qualifiers></annotation><annotation><description>A-OR-L (concatenated sequence 1)</description><type>Concatenated sequence</type><intervals><interval beginsBeforeMinimumIndex="true"><minimumIndex>41</minimumIndex><maximumIndex>124</maximumIndex><direction>leftToRight</direction></interval></intervals><qualifiers><qualifier><name>Source</name><weakUrnReference class="urn" weakReference="true">urn:local:MFK:21-f7jdmkw</weakUrnReference></qualifier></qualifiers></annotation><annotation><description /><type>Editing History Insertion</type><intervals><interval beginsBeforeMinimumIndex="true" endsAfterMaximumIndex="true"><minimumIndex>41</minimumIndex><maximumIndex>124</maximumIndex><direction>none</direction></interval></intervals><qualifiers><qualifier><name>Original Bases</name><value /></qualifier></qualifiers></annotation><annotation><description /><type>Editing History Insertion</type><intervals><interval beginsBeforeMinimumIndex="true" endsAfterMaximumIndex="true"><minimumIndex>121</minimumIndex><maximumIndex>203</maximumIndex><direction>none</direction></interval></intervals><qualifiers><qualifier><name>Original Bases</name><value /></qualifier></qualifiers></annotation><annotation><description /><type>Editing History Insertion</type><intervals><interval beginsBeforeMinimumIndex="true" endsAfterMaximumIndex="true"><minimumIndex>200</minimumIndex><maximumIndex>282</maximumIndex><direction>none</direction></interval></intervals><qualifiers><qualifier><name>Original Bases</name><value /></qualifier></qualifiers></annotation><annotation><description /><type>Editing History Insertion</type><intervals><interval beginsBeforeMinimumIndex="true" endsAfterMaximumIndex="true"><minimumIndex>279</minimumIndex><maximumIndex>438</maximumIndex><direction>none</direction></interval></intervals><qualifiers><qualifier><name>Original Bases</name><value /></qualifier></qualifiers></annotation><annotation><description /><type>Editing History Insertion</type><intervals><interval beginsBeforeMinimumIndex="true" endsAfterMaximumIndex="true"><minimumIndex>1153</minimumIndex><maximumIndex>1198</maximumIndex><direction>none</direction></interval></intervals><qualifiers><qualifier><name>Original Bases</name><value /></qualifier></qualifiers></annotation><annotation><description>BXUrovkHtt1m7VEQi6o6Ok8s2h8.1378782020901.1</description><type>invisible_Parent</type><intervals><interval beginsBeforeMinimumIndex="true" endsAfterMaximumIndex="true"><minimumIndex>45</minimumIndex><maximumIndex>120</maximumIndex><direction>leftToRight</direction></interval></intervals><qualifiers /></annotation><annotation><description>BXUrovkHtt1m7VEQi6o6Ok8s2h8.1378782020901.1</description><type>invisible_Parent</type><intervals><interval beginsBeforeMinimumIndex="true" endsAfterMaximumIndex="true"><minimumIndex>125</minimumIndex><maximumIndex>199</maximumIndex><direction>leftToRight</direction></interval></intervals><qualifiers /></annotation><annotation><description>BXUrovkHtt1m7VEQi6o6Ok8s2h8.1378782020901.1</description><type>invisible_Parent</type><intervals><interval beginsBeforeMinimumIndex="true" endsAfterMaximumIndex="true"><minimumIndex>204</minimumIndex><maximumIndex>278</maximumIndex><direction>leftToRight</direction></interval></intervals><qualifiers /></annotation><annotation><description>kMY89OxM8IqNQiLjOnXd/Jgu838.1378850775749.35</description><type>invisible_Parent</type><intervals><interval beginsBeforeMinimumIndex="true" endsAfterMaximumIndex="true"><minimumIndex>45</minimumIndex><maximumIndex>120</maximumIndex><direction>leftToRight</direction></interval></intervals><qualifiers /></annotation><annotation><description>kMY89OxM8IqNQiLjOnXd/Jgu838.1378850775749.35</description><type>invisible_Parent</type><intervals><interval beginsBeforeMinimumIndex="true" endsAfterMaximumIndex="true"><minimumIndex>125</minimumIndex><maximumIndex>199</maximumIndex><direction>leftToRight</direction></interval></intervals><qualifiers /></annotation><annotation><description>kMY89OxM8IqNQiLjOnXd/Jgu838.1378850775749.35</description><type>invisible_Parent</type><intervals><interval beginsBeforeMinimumIndex="true" endsAfterMaximumIndex="true"><minimumIndex>204</minimumIndex><maximumIndex>278</maximumIndex><direction>leftToRight</direction></interval></intervals><qualifiers /></annotation><annotation><description>attachment</description><type>misc</type><intervals><interval beginsBeforeMinimumIndex="true"><minimumIndex>45</minimumIndex><maximumIndex>64</maximumIndex><direction>leftToRight</direction></interval></intervals><qualifiers><qualifier><name>created by</name><value>User</value></qualifier></qualifiers></annotation><annotation><description>attachment</description><type>misc</type><intervals><interval beginsBeforeMinimumIndex="true"><minimumIndex>125</minimumIndex><maximumIndex>143</maximumIndex><direction>leftToRight</direction></interval></intervals><qualifiers><qualifier><name>created by</name><value>User</value></qualifier></qualifiers></annotation><annotation><description>attachment</description><type>misc</type><intervals><interval beginsBeforeMinimumIndex="true"><minimumIndex>204</minimumIndex><maximumIndex>222</maximumIndex><direction>leftToRight</direction></interval></intervals><qualifiers><qualifier><name>created by</name><value>User</value></qualifier></qualifiers></annotation><annotation><description>-10</description><type>misc</type><intervals><interval><minimumIndex>107</minimumIndex><maximumIndex>112</maximumIndex><direction>leftToRight</direction></interval></intervals><qualifiers><qualifier><name>created by</name><value>User</value></qualifier></qualifiers></annotation><annotation><description>-10</description><type>misc</type><intervals><interval><minimumIndex>186</minimumIndex><maximumIndex>191</maximumIndex><direction>leftToRight</direction></interval></intervals><qualifiers><qualifier><name>created by</name><value>User</value></qualifier></qualifiers></annotation><annotation><description>-10</description><type>misc</type><intervals><interval><minimumIndex>265</minimumIndex><maximumIndex>270</maximumIndex><direction>leftToRight</direction></interval></intervals><qualifiers><qualifier><name>created by</name><value>User</value></qualifier></qualifiers></annotation><annotation><description>-35</description><type>misc</type><intervals><interval><minimumIndex>84</minimumIndex><maximumIndex>89</maximumIndex><direction>leftToRight</direction></interval></intervals><qualifiers><qualifier><name>created by</name><value>User</value></qualifier></qualifiers></annotation><annotation><description>-35</description><type>misc</type><intervals><interval><minimumIndex>163</minimumIndex><maximumIndex>168</maximumIndex><direction>leftToRight</direction></interval></intervals><qualifiers><qualifier><name>created by</name><value>User</value></qualifier></qualifiers></annotation><annotation><description>-35</description><type>misc</type><intervals><interval><minimumIndex>242</minimumIndex><maximumIndex>247</maximumIndex><direction>leftToRight</direction></interval></intervals><qualifiers><qualifier><name>created by</name><value>User</value></qualifier></qualifiers></annotation><annotation><description>L-OR-M (concatenated sequence 2)</description><type>Concatenated sequence</type><intervals><interval><minimumIndex>121</minimumIndex><maximumIndex>203</maximumIndex><direction>leftToRight</direction></interval></intervals><qualifiers><qualifier><name>Source</name><weakUrnReference class="urn" weakReference="true">urn:local:MFK:2f-f7jdrvo</weakUrnReference></qualifier></qualifiers></annotation><annotation><description>Ligation</description><type>ligation</type><intervals><interval><minimumIndex>121</minimumIndex><maximumIndex>124</maximumIndex><direction>none</direction></interval></intervals><qualifiers /></annotation><annotation><description>Ligation</description><type>ligation</type><intervals><interval><minimumIndex>200</minimumIndex><maximumIndex>203</maximumIndex><direction>none</direction></interval></intervals><qualifiers /></annotation><annotation><description>Ligation</description><type>ligation</type><intervals><interval><minimumIndex>41</minimumIndex><maximumIndex>44</maximumIndex><direction>none</direction></interval></intervals><qualifiers /></annotation><annotation><description>Ligation</description><type>ligation</type><intervals><interval><minimumIndex>279</minimumIndex><maximumIndex>282</maximumIndex><direction>none</direction></interval></intervals><qualifiers /></annotation><annotation><description>Ligation</description><type>ligation</type><intervals><interval><minimumIndex>1133</minimumIndex><maximumIndex>1172</maximumIndex><direction>none</direction></interval></intervals><qualifiers /></annotation><annotation><description>Ligation</description><type>ligation</type><intervals><interval><minimumIndex>435</minimumIndex><maximumIndex>438</maximumIndex><direction>none</direction></interval></intervals><qualifiers /></annotation><annotation><description>Ligation</description><type>ligation</type><intervals><interval><minimumIndex>1195</minimumIndex><maximumIndex>1198</maximumIndex><direction>none</direction></interval></intervals><qualifiers /></annotation><annotation><description>Ligation</description><type>ligation</type><intervals><interval><minimumIndex>1256</minimumIndex><maximumIndex>1259</maximumIndex><direction>none</direction></interval></intervals><qualifiers /></annotation><annotation><description>M-OR-B (concatenated sequence 3)</description><type>Concatenated sequence</type><intervals><interval endsAfterMaximumIndex="true"><minimumIndex>200</minimumIndex><maximumIndex>282</maximumIndex><direction>leftToRight</direction></interval></intervals><qualifiers><qualifier><name>Source</name><weakUrnReference class="urn" weakReference="true">urn:local:MFK:5d-f7jfo1v</weakUrnReference></qualifier></qualifiers></annotation><annotation><description>Extracted region from null</description><type>extracted region</type><intervals><interval><minimumIndex>41</minimumIndex><maximumIndex>120</maximumIndex><direction>leftToRight</direction></interval></intervals><qualifiers><qualifier><name>Extracted interval</name><value>33 -&gt; 112</value></qualifier></qualifiers></annotation><annotation><description>Extracted region from L-OR-M</description><type>extracted region</type><intervals><interval><minimumIndex>121</minimumIndex><maximumIndex>199</maximumIndex><direction>leftToRight</direction></interval></intervals><qualifiers><qualifier><name>Extracted interval</name><value>22 -&gt; 100</value></qualifier></qualifiers></annotation><annotation><description>Extracted region from M-OR-B</description><type>extracted region</type><intervals><interval><minimumIndex>200</minimumIndex><maximumIndex>278</maximumIndex><direction>leftToRight</direction></interval></intervals><qualifiers><qualifier><name>Extracted interval</name><value>19 -&gt; 97</value></qualifier></qualifiers></annotation><annotation><description>AttL_U25M (Bxb1) (concatenated sequence 3)</description><type>Concatenated sequence</type><intervals><interval><minimumIndex>279</minimumIndex><maximumIndex>438</maximumIndex><direction>leftToRight</direction></interval></intervals><qualifiers><qualifier><name>Source</name><weakUrnReference class="urn" weakReference="true">urn:local:MFK:q-f7dw292</weakUrnReference></qualifier></qualifiers></annotation><annotation><description>ORF 9 (frame 3)</description><type>ORF</type><intervals><interval endsAfterMaximumIndex="true"><minimumIndex>418</minimumIndex><maximumIndex>434</maximumIndex><direction>rightToLeft</direction></interval></intervals><qualifiers><qualifier><name>Genetic code</name><value>Standard</value></qualifier><qualifier><name>Reading frame</name><value>3</value></qualifier><qualifier><name>created by</name><value>ORF Finder</value></qualifier></qualifiers></annotation><annotation><description>RBS</description><type>RBS</type><intervals><interval><minimumIndex>408</minimumIndex><maximumIndex>428</maximumIndex><direction>leftToRight</direction></interval></intervals><qualifiers><qualifier><name>Color</name><value>#a6acb3</value></qualifier><qualifier><name>Transferred From</name><value>RBS</value></qualifier><qualifier><name>Transferred Similarity</name><value>100.00%</value></qualifier></qualifiers></annotation><annotation><description>RiboJ</description><type>misc_RNA</type><intervals><interval><minimumIndex>326</minimumIndex><maximumIndex>400</maximumIndex><direction>leftToRight</direction></interval></intervals><qualifiers><qualifier><name>created by</name><value>User</value></qualifier><qualifier><name>modified by</name><value>User</value></qualifier></qualifiers></annotation><annotation><description>U25m</description><type>5'UTR</type><intervals><interval><minimumIndex>327</minimumIndex><maximumIndex>434</maximumIndex><direction>leftToRight</direction></interval></intervals><qualifiers><qualifier><name>created by</name><value>murraylab</value></qualifier></qualifiers></annotation><annotation><description>U25m</description><type>5'UTR</type><intervals><interval endsAfterMaximumIndex="true"><minimumIndex>327</minimumIndex><maximumIndex>400</maximumIndex><direction>leftToRight</direction></interval></intervals><qualifiers><qualifier><name>created by</name><value>murraylab</value></qualifier><qualifier><name>modified by</name><value>murraylab</value></qualifier></qualifiers></annotation><annotation><description>(TG)Bxb1 attP right half</description><type>partial</type><intervals><interval><minimumIndex>302</minimumIndex><maximumIndex>325</maximumIndex><direction>leftToRight</direction></interval></intervals><qualifiers><qualifier><name>created by</name><value>andrey</value></qualifier><qualifier><name>note</name><value>Derived using Geneious Prime 2022.0.1 'Annotate from Database' based on nucleotide similarity</value></qualifier><qualifier><name>Transferred From</name><value>(TG)Bxb1_attP</value></qualifier><qualifier><name>Transferred Similarity</name><value>100.00%</value></qualifier><qualifier><name>Primary Match</name><value>100.00%; Adjusted-Interval-0:0/0; (TG)Bxb1 attP right half ((TG)Bxb1_attP)</value></qualifier></qualifiers></annotation><annotation><description>(TG)Bxb1 attB left half</description><type>partial</type><intervals><interval><minimumIndex>283</minimumIndex><maximumIndex>301</maximumIndex><direction>leftToRight</direction></interval></intervals><qualifiers><qualifier><name>Color</name><value>#aa00aa</value></qualifier><qualifier><name>created by</name><value>andrey</value></qualifier><qualifier><name>note</name><value>Derived using Geneious Prime 2022.0.1 'Annotate from Database' based on nucleotide similarity</value></qualifier><qualifier><name>Transferred From</name><value>(TG)_Bxb1_attB</value></qualifier><qualifier><name>Transferred Similarity</name><value>100.00%</value></qualifier><qualifier><name>Primary Match</name><value>100.00%; Adjusted-Interval-0:0/0; (TG)Bxb1 attB left half ((TG)_Bxb1_attB)</value></qualifier></qualifiers></annotation><annotation><description>(TG) Bxb1 attL</description><type>misc_feature</type><intervals><interval><minimumIndex>283</minimumIndex><maximumIndex>325</maximumIndex><direction>leftToRight</direction></interval></intervals><qualifiers><qualifier><name>Color</name><value>#ffcc99</value></qualifier><qualifier><name>NCBI Feature Key</name><value>misc_feature</value></qualifier><qualifier><name>NCBI Join Type</name><value>join</value></qualifier></qualifiers></annotation><annotation><description>UTR1</description><type>misc_feature</type><intervals><interval><minimumIndex>401</minimumIndex><maximumIndex>433</maximumIndex><direction>leftToRight</direction></interval></intervals><qualifiers><qualifier><name>note</name><value>UTR1</value></qualifier><qualifier><name>NCBI Feature Key</name><value>misc_feature</value></qualifier></qualifiers></annotation><annotation><description>Extracted region from U25m</description><type>extracted region</type><intervals><interval><minimumIndex>279</minimumIndex><maximumIndex>282</maximumIndex><direction>leftToRight</direction></interval></intervals><qualifiers><qualifier><name>Extracted interval</name><value>230 -&gt; 233</value></qualifier><qualifier><name>Original Circular Sequence Length</name><value>2217</value></qualifier></qualifiers></annotation><annotation><description>Extracted region from AttL_U25M (Bxb1)</description><type>extracted region</type><intervals><interval><minimumIndex>283</minimumIndex><maximumIndex>325</maximumIndex><direction>leftToRight</direction></interval></intervals><qualifiers><qualifier><name>Extracted interval</name><value>24 -&gt; 66</value></qualifier></qualifiers></annotation><annotation><description>Extracted region from U25m</description><type>extracted region</type><intervals><interval><minimumIndex>326</minimumIndex><maximumIndex>400</maximumIndex><direction>leftToRight</direction></interval></intervals><qualifiers><qualifier><name>Extracted interval</name><value>234 -&gt; 308</value></qualifier><qualifier><name>Original Circular Sequence Length</name><value>2217</value></qualifier></qualifiers></annotation><annotation><description>Extracted region from pBEST_OR2_OR1_Pr_UTR1-deGFP-T500-updatedSeq</description><type>extracted region</type><intervals><interval><minimumIndex>401</minimumIndex><maximumIndex>434</maximumIndex><direction>leftToRight</direction></interval></intervals><qualifiers><qualifier><name>Extracted interval</name><value>1 -&gt; 34</value></qualifier><qualifier><name>Original Circular Sequence Length</name><value>3202</value></qualifier></qualifiers></annotation><annotation><description>mTuq-LAA (concatenated sequence 4)</description><type>Concatenated sequence</type><intervals><interval><minimumIndex>435</minimumIndex><maximumIndex>1198</maximumIndex><direction>leftToRight</direction></interval></intervals><qualifiers><qualifier><name>Source</name><weakUrnReference class="urn" weakReference="true">urn:local:MFK:wz-evw5u45</weakUrnReference></qualifier></qualifiers></annotation><annotation><description>C101m PCR Product (concatenated sequence 1)</description><type>Concatenated sequence</type><intervals><interval endsAfterMaximumIndex="true"><minimumIndex>1133</minimumIndex><maximumIndex>1198</maximumIndex><direction>leftToRight</direction></interval></intervals><qualifiers><qualifier><name>Source</name><weakUrnReference class="urn" weakReference="true">urn:local:MFK:wp-evw5sgi</weakUrnReference></qualifier></qualifiers></annotation><annotation><description>C20m PCR Product sfYFP + LAA only (concatenated sequence 1)</description><type>Concatenated sequence</type><intervals><interval beginsBeforeMinimumIndex="true" endsAfterMaximumIndex="true"><minimumIndex>1153</minimumIndex><maximumIndex>1198</maximumIndex><direction>leftToRight</direction></interval></intervals><qualifiers><qualifier><name>Source</name><weakUrnReference class="urn" weakReference="true">urn:local:John:eh-94zj948</weakUrnReference></qualifier></qualifiers></annotation><annotation><description>sfYFP ssrA</description><type>CDS</type><intervals><interval beginsBeforeMinimumIndex="true"><minimumIndex>1153</minimumIndex><maximumIndex>1194</maximumIndex><direction>leftToRight</direction></interval></intervals><qualifiers><qualifier><name>codon_start</name><value>1</value></qualifier><qualifier><name>created by</name><value>User</value></qualifier></qualifiers></annotation><annotation><description>LAA</description><type>misc_feature</type><intervals><interval><minimumIndex>1153</minimumIndex><maximumIndex>1194</maximumIndex><direction>leftToRight</direction></interval></intervals><qualifiers><qualifier><name>ApEinfo_fwdcolor</name><value>#ff8040</value></qualifier><qualifier><name>ApEinfo_revcolor</name><value>#ff8040</value></qualifier><qualifier><name>ApEinfo_graphicformat</name><value>arrow_data {{0 1 2 0 0 -1} {} 0} width 5 offset 0</value></qualifier><qualifier><name>NCBI Feature Key</name><value>misc_feature</value></qualifier></qualifiers></annotation><annotation><description>xpVWAArhj+1mgzSBVQzbDFuLXLA.1442347956819.12</description><type>invisible_Parent</type><intervals><interval beginsBeforeMinimumIndex="true" endsAfterMaximumIndex="true"><minimumIndex>1153</minimumIndex><maximumIndex>1194</maximumIndex><direction>leftToRight</direction></interval></intervals><qualifiers /></annotation><annotation><description>xpVWAArhj+1mgzSBVQzbDFuLXLA.1442347693469.1</description><type>invisible_Parent</type><intervals><interval beginsBeforeMinimumIndex="true" endsAfterMaximumIndex="true"><minimumIndex>1153</minimumIndex><maximumIndex>1194</maximumIndex><direction>leftToRight</direction></interval></intervals><qualifiers /></annotation><annotation><description>LAA Fwd, mScarlet-I (nostop) OH</description><type>primer_bind</type><intervals><interval><minimumIndex>1153</minimumIndex><maximumIndex>1170</maximumIndex><direction>leftToRight</direction></interval></intervals><qualifiers><qualifier><name>Mismatches</name><value>0</value></qualifier><qualifier><name>Extension</name><value>TGGACGAGCTGTACAAGAGG</value></qualifier><qualifier><name>%GC</name><value>55.6</value></qualifier><qualifier><name>Hairpin Tm</name><value>None</value></qualifier><qualifier><name>Self Dimer Tm</name><value>None</value></qualifier><qualifier><name>Pair Dimer Tm</name><value>None</value></qualifier><qualifier><name>Tm</name><value>57.4</value></qualifier><qualifier><name>annotation group</name><value>2395152314946931566eb017-50ea-4b44-9f41-869fc2aa2930</value></qualifier><qualifier><name>Sequence</name><value>ACTAGTGCAGCGAACGAC</value></qualifier><qualifier><name>created by</name><value>primer3</value></qualifier><qualifier><name>Product Size</name><value>86</value></qualifier><qualifier><name>.hidden_Parent</name><value>V1OkmPAlRk1y4Iip1dboclktX5E.1528760275928.5</value></qualifier><qualifier><name>.hidden_Parent</name><value>V1OkmPAlRk1y4Iip1dboclktX5E.1528760357880.6</value></qualifier><qualifier><name>.hidden_Parent</name><value>V1OkmPAlRk1y4Iip1dboclktX5E.1528925821613.10</value></qualifier></qualifiers></annotation><annotation><description>LAA Fwd</description><type>primer_bind</type><intervals><interval><minimumIndex>1153</minimumIndex><maximumIndex>1170</maximumIndex><direction>leftToRight</direction></interval></intervals><qualifiers><qualifier><name>Mismatches</name><value>0</value></qualifier><qualifier><name>%GC</name><value>55.6</value></qualifier><qualifier><name>Hairpin Tm</name><value>None</value></qualifier><qualifier><name>Self Dimer Tm</name><value>None</value></qualifier><qualifier><name>Pair Dimer Tm</name><value>10.7</value></qualifier><qualifier><name>Tm</name><value>57.4</value></qualifier><qualifier><name>annotation group</name><value>2560630355998674683a42e4-7deb-4c08-84d4-b42b0ae6dbf6</value></qualifier><qualifier><name>Sequence</name><value>ACTAGTGCAGCGAACGAC</value></qualifier><qualifier><name>created by</name><value>primer3</value></qualifier><qualifier><name>Product Size</name><value>2146</value></qualifier><qualifier><name>.hidden_Parent</name><value>V1OkmPAlRk1y4Iip1dboclktX5E.1528925821613.10</value></qualifier></qualifiers></annotation><annotation><description>mTuqF</description><type>primer_bind</type><intervals><interval><minimumIndex>1153</minimumIndex><maximumIndex>1170</maximumIndex><direction>leftToRight</direction></interval></intervals><qualifiers><qualifier><name>created by</name><value>MFK</value></qualifier><qualifier><name>Sequence</name><value>ACTAGTGCAGCGAACGAC</value></qualifier><qualifier><name>Tm (binding region)</name><value>57.4</value></qualifier><qualifier><name>Tm (with extension)</name><value>63.1</value></qualifier><qualifier><name>%GC (binding region)</name><value>55.6</value></qualifier><qualifier><name>%GC (with extension)</name><value>44.7</value></qualifier><qualifier><name>Hairpin Tm (with extension)</name><value>26.2</value></qualifier><qualifier><name>Self Dimer Tm (with extension)</name><value>None</value></qualifier><qualifier><name>.hidden_IsAddedToActivelyLinkedChild</name><weakUrnReference class="urn" weakReference="true">urn:local:MFK:vc-evw51rq</weakUrnReference></qualifier><qualifier><name>Extension</name><value>GTATGGACGAATTGTATAAG</value></qualifier><qualifier><name>modified by</name><value>MFK</value></qualifier><qualifier><name>.hidden_Parent</name><value>b42W9hoK4xOBKjf9GGlCgN95BZg.1654034220132.1641</value></qualifier></qualifiers></annotation><annotation><description>MtagF</description><type>primer_bind</type><intervals><interval><minimumIndex>1153</minimumIndex><maximumIndex>1170</maximumIndex><direction>leftToRight</direction></interval></intervals><qualifiers><qualifier><name>created by</name><value>MFK</value></qualifier><qualifier><name>Sequence</name><value>ACTAGTGCAGCGAACGAC</value></qualifier><qualifier><name>Tm</name><value>57.4</value></qualifier><qualifier><name>%GC</name><value>55.6</value></qualifier><qualifier><name>Hairpin Tm</name><value>None</value></qualifier><qualifier><name>Self Dimer Tm</name><value>None</value></qualifier><qualifier><name>modified by</name><value>MFK</value></qualifier></qualifiers></annotation><annotation><description>xpVWAArhj+1mgzSBVQzbDFuLXLA.1442347956819.12</description><type>invisible_Parent</type><intervals><interval beginsBeforeMinimumIndex="true" endsAfterMaximumIndex="true"><minimumIndex>1153</minimumIndex><maximumIndex>1194</maximumIndex><direction>leftToRight</direction></interval><interval beginsBeforeMinimumIndex="true" endsAfterMaximumIndex="true"><minimumIndex>1153</minimumIndex><maximumIndex>1194</maximumIndex><direction>leftToRight</direction></interval></intervals><qualifiers><qualifier><name>.hidden_duplicate</name><value>2</value></qualifier></qualifiers></annotation><annotation><description>xpVWAArhj+1mgzSBVQzbDFuLXLA.1442347693469.1</description><type>invisible_Parent</type><intervals><interval beginsBeforeMinimumIndex="true" endsAfterMaximumIndex="true"><minimumIndex>1153</minimumIndex><maximumIndex>1194</maximumIndex><direction>leftToRight</direction></interval><interval beginsBeforeMinimumIndex="true" endsAfterMaximumIndex="true"><minimumIndex>1153</minimumIndex><maximumIndex>1194</maximumIndex><direction>leftToRight</direction></interval></intervals><qualifiers><qualifier><name>.hidden_duplicate</name><value>2</value></qualifier></qualifiers></annotation><annotation><description>C149m PCR Product (concatenated sequence 2)</description><type>Concatenated sequence</type><intervals><interval beginsBeforeMinimumIndex="true"><minimumIndex>435</minimumIndex><maximumIndex>1172</maximumIndex><direction>leftToRight</direction></interval></intervals><qualifiers><qualifier><name>Source</name><weakUrnReference class="urn" weakReference="true">urn:local:MFK:wh-evw5rmd</weakUrnReference></qualifier></qualifiers></annotation><annotation><description>mTurquoise2_CD_DVLA_gBlock (concatenated sequence 2)</description><type>Concatenated sequence</type><intervals><interval beginsBeforeMinimumIndex="true" endsAfterMaximumIndex="true"><minimumIndex>435</minimumIndex><maximumIndex>1152</maximumIndex><direction>leftToRight</direction></interval></intervals><qualifiers><qualifier><name>Source</name><weakUrnReference class="urn" weakReference="true">urn:local:john:c-ek1ab5g</weakUrnReference></qualifier></qualifiers></annotation><annotation><description>mTurquoise2</description><type>CDS</type><intervals><interval endsAfterMaximumIndex="true"><minimumIndex>436</minimumIndex><maximumIndex>1152</maximumIndex><direction>leftToRight</direction></interval></intervals><qualifiers><qualifier><name>created by</name><value>john</value></qualifier></qualifiers></annotation><annotation><description>A21R</description><type>primer_bind</type><intervals><interval><minimumIndex>1126</minimumIndex><maximumIndex>1152</maximumIndex><direction>rightToLeft</direction></interval></intervals><qualifiers><qualifier><name>created by</name><value>MFK</value></qualifier><qualifier><name>Sequence</name><value>CTTATACAATTCGTCCATACCAAGAGT</value></qualifier><qualifier><name>Tm (binding region)</name><value>59.1</value></qualifier><qualifier><name>Tm (with extension)</name><value>67.4</value></qualifier><qualifier><name>%GC (binding region)</name><value>37.0</value></qualifier><qualifier><name>%GC (with extension)</name><value>44.7</value></qualifier><qualifier><name>Hairpin Tm (with extension)</name><value>37.8</value></qualifier><qualifier><name>Self Dimer Tm (with extension)</name><value>None</value></qualifier><qualifier><name>Extension</name><value>TCGTCGTTCGCTGCACTAGT</value></qualifier><qualifier><name>modified by</name><value>MFK</value></qualifier></qualifiers></annotation><annotation><description>origin</description><type>origin</type><intervals><interval><minimumIndex>1173</minimumIndex><maximumIndex>1172</maximumIndex><direction>none</direction></interval></intervals><qualifiers /></annotation><annotation><description>Extracted region from mTurquoise2_CD_DVLA_gBlock</description><type>extracted region</type><intervals><interval><minimumIndex>435</minimumIndex><maximumIndex>1172</maximumIndex><direction>leftToRight</direction></interval></intervals><qualifiers><qualifier><name>Extracted interval</name><value>21 -&gt; 758</value></qualifier><qualifier><name>Original Circular Sequence Length</name><value>2825</value></qualifier></qualifiers></annotation><annotation><description>Extracted region from mTuq-LAA</description><type>extracted region</type><intervals><interval><minimumIndex>1173</minimumIndex><maximumIndex>1194</maximumIndex><direction>leftToRight</direction></interval></intervals><qualifiers><qualifier><name>Extracted interval</name><value>1 -&gt; 22</value></qualifier><qualifier><name>Original Circular Sequence Length</name><value>2864</value></qualifier></qualifiers></annotation><annotation><description>T13m (concatenated sequence 5)</description><type>Concatenated sequence</type><intervals><interval><minimumIndex>1195</minimumIndex><maximumIndex>1259</maximumIndex><direction>leftToRight</direction></interval></intervals><qualifiers><qualifier><name>Source</name><weakUrnReference class="urn" weakReference="true">urn:local:mkratz:1o-ci5h21z</weakUrnReference></qualifier></qualifiers></annotation><annotation><description>T13m ECK120033737 second strongest natural terminator</description><type>terminator</type><intervals><interval><minimumIndex>1199</minimumIndex><maximumIndex>1255</maximumIndex><direction>leftToRight</direction></interval></intervals><qualifiers><qualifier><name>created by</name><value>Andrey</value></qualifier><qualifier><name>Color</name><value>#ffffff</value></qualifier><qualifier><name>modified by</name><value>Andrey</value></qualifier><qualifier><name>Transferred From</name><value>T13m</value></qualifier><qualifier><name>Transferred Similarity</name><value>100.00%</value></qualifier></qualifiers></annotation><annotation><description>Extracted region from T13m</description><type>extracted region</type><intervals><interval><minimumIndex>1195</minimumIndex><maximumIndex>1255</maximumIndex><direction>leftToRight</direction></interval></intervals><qualifiers><qualifier><name>Extracted interval</name><value>1222 -&gt; 1282</value></qualifier><qualifier><name>Original Circular Sequence Length</name><value>2165</value></qualifier></qualifiers></annotation><annotation><description>UNSX_E (concatenated sequence 6)</description><type>Concatenated sequence</type><intervals><interval><minimumIndex>1256</minimumIndex><maximumIndex>1299</maximumIndex><direction>leftToRight</direction></interval></intervals><qualifiers><qualifier><name>Source</name><weakUrnReference class="urn" weakReference="true">urn:local:mkratz:7e-ci13l2s</weakUrnReference></qualifier></qualifiers></annotation><annotation><description>UNS10</description><type>primer_bind</type><intervals><interval><minimumIndex>1260</minimumIndex><maximumIndex>1299</maximumIndex><direction>leftToRight</direction></interval></intervals><qualifiers><qualifier><name>Sequence</name><value>CCAGGATACATAGATTACCACAACTCCGAGCCCTTCCACC</value></qualifier><qualifier><name>created by</name><value>andrewhalleran</value></qualifier></qualifiers></annotation><annotation><description>Binds to E sticky end</description><type>primer_bind</type><intervals><interval><minimumIndex>1256</minimumIndex><maximumIndex>1259</maximumIndex><direction>leftToRight</direction></interval></intervals><qualifiers><qualifier><name>Sequence</name><value>GCTT</value></qualifier><qualifier><name>created by</name><value>andrewhalleran</value></qualifier></qualifiers></annotation><annotation><description>Extracted region from UNSX_E</description><type>extracted region</type><intervals><interval><minimumIndex>1256</minimumIndex><maximumIndex>1299</maximumIndex><direction>leftToRight</direction></interval></intervals><qualifiers><qualifier><name>Extracted interval</name><value>10 -&gt; 53</value></qualifier></qualifiers></annotation></sequenceAnnotations><charSequence>CATTACTCGCATCCATTCTCAGGCTGTCTCGTCTCGTCTCGGAGTGCTGTTCCGCTGGGCATGCTGAGCTAACACCGTGCGTGTTGACAATTTTACCTCTGGCGGTGATAATGGTTGCAGACCAGCTGTTCCGCTGGGCATGCTGAGCTAACACCGTGCGTGTTGACAATTTTACCTCTGGCGGTGATAATGGTTGCAGCTAAGCTGTTCCGCTGGGCATGCTGAGCTAACACCGTGCGTGTTGACAATTTTACCTCTGGCGGTGATAATGGTTGCAGTACTGGCTTGTCGACGACGGCGTGCTCAGTGGTGTACGGTACAAACCAGCTGTCACCGGATGTGCTTTCCGGTCTGATGAGTCCGTGAGGACGAAACAGCCTCTACAAATAATTTTGTTTAAAATAATTTTGTTTAACTTTAAGAAGGAGATATACAATGGTATCTAAAGGCGAGGAGCTTTTTACTGGGGTAGTCCCTATTCTTGTTGAACTGGACGGAGATGTTAACGGACACAAATTCAGTGTTTCAGGAGAGGGGGAAGGTGACGCCACTTATGGAAAGCTGACCTTAAAGTTCATCTGCACCACAGGCAAATTACCCGTCCCATGGCCCACCTTAGTTACCACCCTGTCGTGGGGGGTGCAATGTTTTGCACGCTATCCGGATCATATGAAGCAGCACGACTTCTTTAAATCGGCCATGCCAGAGGGTTATGTCCAAGAACGCACAATCTTTTTCAAAGATGATGGCAATTACAAAACGCGTGCGGAAGTAAAGTTCGAGGGGGACACACTTGTGAATCGTATTGAGTTGAAGGGGATTGACTTCAAAGAAGATGGCAACATTCTGGGACACAAGTTGGAATATAACTACTTTTCAGACAATGTCTACATCACCGCCGATAAACAGAAGAACGGGATCAAAGCAAACTTCAAAATCCGTCACAATATCGAGGATGGTGGTGTTCAGCTTGCGGATCATTATCAGCAGAATACGCCTATTGGGGACGGCCCAGTGTTGCTGCCAGATAACCACTACCTTAGTACACAGAGCAAGTTGTCTAAGGACCCCAACGAAAAACGTGATCACATGGTTTTACTTGAGTTTGTAACTGCGGCAGGAATTACTCTTGGTATGGACGAATTGTATAAGACTAGTGCAGCGAACGACGAAAATTACGCCCTTGCAGCGTGAAGGTGGAAACACAGAAAAAAGCCCGCACCTGACAGTGCGGGCTTTTTTTTTCGACCAAAGGGCTTCCAGGATACATAGATTACCACAACTCCGAGCCCTTCCACC</charSequence></XMLSerialisableRootElement></originalElement><additionalXml perUser="true" /><additionalXml perUser="false"><sequenceViewOptions geneiousVersion="2023.0.4" additionalXmlKey="sequenceViewOptions"><SequenceViewerState><zoom isMinimumZoom="true">0.0549778938293457</zoom><SequenceViewerSelectionState><selectedRegions /></SequenceViewerSelectionState><SequenceViewerLocation><sequenceNumber>0</sequenceNumber><residueNumber>650</residueNumber><annotationNumber>69</annotationNumber><annotation_Track>-1</annotation_Track><annotationIntervalNumber>0</annotationIntervalNumber><xOffset>0</xOffset><yOffset>16</yOffset></SequenceViewerLocation></SequenceViewerState><translation><option name="frame">SelectionOrAnnotation</option><option name="relativeTo">sequence</option></translation><liveAnnotators><option name="com.biomatters.plugins.featureFinder.FeatureFinder_NUCLEOTIDEOn">false</option><option name="ORF_Annotation_GeneratorOn">false</option></liveAnnotators><restrictionSites><childOption name="com.biomatters.plugins.restrictionAnalysis.RestrictionSiteAnnotationGenerator"><childOption name="com.biomatters.plugins.restrictionAnalysis.RestrictionSiteAnnotationGenerator"><option name="excluded">(1, 1299)</option><option name="grabExcludeRangeOption">[1,1299)</option></childOption></childOption></restrictionSites></sequenceViewOptions><sequenceViewOptions geneiousVersion="2023.0.4" additionalXmlKey="sequenceViewOptionsMulti"><SequenceViewerState numberOfReferenceSequenceFloatingTracksBelow="0"><zoom isMinimumZoom="true">0.009368296040325892</zoom><SequenceViewerSelectionState><selectedRegions /></SequenceViewerSelectionState><SequenceViewerLocation><sequenceNumber>2</sequenceNumber><residueNumber>3641</residueNumber><xOffset>1</xOffset><yOffset>-65</yOffset></SequenceViewerLocation><trackStates><Sequence sequenceNumber="2"><TrackProperties visible="true"><trackId>Junctions (C20m)</trackId></TrackProperties><TrackProperties><trackId>Junctions (KLSW)</trackId></TrackProperties></Sequence></trackStates><trackQualifiersSeen><listValue>Sample Name</listValue><listValue>Sensitivity</listValue><listValue>Maximum Deletion Size</listValue><listValue>Creation Time</listValue></trackQualifiersSeen></SequenceViewerState><translation><option name="frame">SelectionOrAnnotation</option><option name="relativeTo">sequence</option></translation><liveAnnotators><option name="com.biomatters.plugins.featureFinder.FeatureFinder_NUCLEOTIDEOn">false</option><option name="ORF_Annotation_GeneratorOn">false</option></liveAnnotators><restrictionSites><option name="com.biomatters.plugins.restrictionAnalysis.RestrictionSiteAnnotationGeneratorOn">false</option><childOption name="com.biomatters.plugins.restrictionAnalysis.RestrictionSiteAnnotationGenerator"><childOption name="com.biomatters.plugins.restrictionAnalysis.RestrictionSiteAnnotationGenerator"><option name="excluded">(2, 3387)</option><option name="grabExcludeRangeOption">[1,3387)</option></childOption></childOption></restrictionSites></sequenceViewOptions><DocumentHistory geneiousVersion="2023.0.4" additionalXmlKey="DocumentHistory"><entryFields><DocumentHistoryEntryField class="com.biomatters.geneious.publicapi.documents.DocumentHistoryEntryFieldImplementation"><com.biomatters.date fieldName="Created">1662049020735</com.biomatters.date></DocumentHistoryEntryField><DocumentHistoryEntryField class="com.biomatters.geneious.publicapi.documents.DocumentHistoryEntryFieldImplementation"><com.biomatters.user fieldName="User">MFK</com.biomatters.user></DocumentHistoryEntryField><DocumentHistoryEntryField class="com.biomatters.geneious.publicapi.documents.DocumentHistoryEntryFieldImplementation"><com.biomatters.geneiousVersion fieldName="Geneious Version">2022.0.1</com.biomatters.geneiousVersion></DocumentHistoryEntryField><DocumentHistoryEntryField class="com.biomatters.geneious.publicapi.documents.DocumentHistoryEntryFieldImplementation"><com.biomatters.optionsValues fieldName="Options">&lt;options&gt;
  &lt;option name="runFromWorkflowOption"&gt;false&lt;/option&gt;
  &lt;option name="vectorOption"&gt;&lt;/option&gt;
  &lt;option name="enzymes"&gt;BsaI&lt;/option&gt;
  &lt;option name="primerButtonOption"&gt;Primer Options&lt;/option&gt;
  &lt;option name="customComponent1"&gt;&lt;/option&gt;
  &lt;option name="circularProduct"&gt;false&lt;/option&gt;
  &lt;option name="insertNames"&gt;&amp;lt;root&amp;gt;&amp;lt;part uuid="ac78a592-4063-4ec5-925e-714b8ad59c62" type="com.biomatters.plugins.cloning.goldengate.GoldenGateSequenceWrapper"&amp;gt;&amp;lt;displayText&amp;gt;&amp;amp;lt;html&amp;amp;gt;&amp;amp;lt;center&amp;amp;gt;&amp;amp;lt;span style="white-space:nowrap; font-size:90%"&amp;amp;gt;&amp;amp;lt;b&amp;amp;gt;UNS1_A&amp;amp;lt;/b&amp;amp;gt;&amp;amp;lt;/span&amp;amp;gt;&amp;amp;lt;br&amp;amp;gt;&amp;amp;lt;span style="font-size:80%"&amp;amp;gt;&amp;amp;amp;nbsp;&amp;amp;amp;nbsp;&amp;amp;amp;nbsp;&amp;amp;amp;nbsp;&amp;amp;amp;nbsp;&amp;amp;amp;nbsp;&amp;amp;amp;nbsp;&amp;amp;amp;nbsp;PCR - BsaI&amp;amp;amp;nbsp;&amp;amp;amp;nbsp;&amp;amp;amp;nbsp;&amp;amp;amp;nbsp;&amp;amp;amp;nbsp;&amp;amp;amp;nbsp;&amp;amp;amp;nbsp;&amp;amp;amp;nbsp;&amp;amp;lt;br&amp;amp;gt;1&amp;amp;amp;nbsp;&amp;amp;amp;ndash;&amp;amp;amp;gt;&amp;amp;amp;nbsp;44&amp;amp;lt;br&amp;amp;gt;44&amp;amp;amp;nbsp;bp&amp;amp;lt;/span&amp;amp;gt;&amp;amp;lt;/center&amp;amp;gt;&amp;amp;lt;/html&amp;amp;gt;&amp;lt;/displayText&amp;gt;&amp;lt;color&amp;gt;-2105377&amp;lt;/color&amp;gt;&amp;lt;documentUrn class="urn"&amp;gt;urn:local:mkratz:7d-ci13l2s&amp;lt;/documentUrn&amp;gt;&amp;lt;reactionLeft type="PrimerExtension" /&amp;gt;&amp;lt;reactionRight type="Restriction" /&amp;gt;&amp;lt;annotatedEnzymes /&amp;gt;&amp;lt;enzymes&amp;gt;&amp;lt;enzyme name="BsaI"&amp;gt;GGTCTC(1/5)&amp;lt;/enzyme&amp;gt;&amp;lt;/enzymes&amp;gt;&amp;lt;/part&amp;gt;&amp;lt;part uuid="b7ac5dc5-781e-4a01-bbf2-1f754bcdd0b3" type="com.biomatters.plugins.cloning.goldengate.GoldenGateSequenceWrapper"&amp;gt;&amp;lt;displayText&amp;gt;&amp;amp;lt;html&amp;amp;gt;&amp;amp;lt;center&amp;amp;gt;&amp;amp;lt;span style="white-space:nowrap; font-size:90%"&amp;amp;gt;&amp;amp;lt;b&amp;amp;gt;ORX3&amp;amp;lt;/b&amp;amp;gt;&amp;amp;lt;/span&amp;amp;gt;&amp;amp;lt;br&amp;amp;gt;&amp;amp;lt;span style="font-size:80%"&amp;amp;gt;&amp;amp;amp;nbsp;&amp;amp;amp;nbsp;&amp;amp;amp;nbsp;&amp;amp;amp;nbsp;&amp;amp;amp;nbsp;&amp;amp;amp;nbsp;&amp;amp;amp;nbsp;BsaI - BsaI&amp;amp;amp;nbsp;&amp;amp;amp;nbsp;&amp;amp;amp;nbsp;&amp;amp;amp;nbsp;&amp;amp;amp;nbsp;&amp;amp;amp;nbsp;&amp;amp;amp;nbsp;&amp;amp;lt;br&amp;amp;gt;33&amp;amp;amp;nbsp;&amp;amp;amp;ndash;&amp;amp;amp;gt;&amp;amp;amp;nbsp;274&amp;amp;lt;br&amp;amp;gt;242&amp;amp;amp;nbsp;bp&amp;amp;lt;/span&amp;amp;gt;&amp;amp;lt;/center&amp;amp;gt;&amp;amp;lt;/html&amp;amp;gt;&amp;lt;/displayText&amp;gt;&amp;lt;color&amp;gt;-2105377&amp;lt;/color&amp;gt;&amp;lt;documentUrn class="urn"&amp;gt;urn:local:MFK:30-f95bpgk&amp;lt;/documentUrn&amp;gt;&amp;lt;reactionLeft type="Restriction" /&amp;gt;&amp;lt;reactionRight type="Restriction" /&amp;gt;&amp;lt;annotatedEnzymes /&amp;gt;&amp;lt;enzymes&amp;gt;&amp;lt;enzyme name="BsaI"&amp;gt;GGTCTC(1/5)&amp;lt;/enzyme&amp;gt;&amp;lt;/enzymes&amp;gt;&amp;lt;/part&amp;gt;&amp;lt;part uuid="919a5e2f-6a53-42c7-af54-6487de058a6c" type="com.biomatters.plugins.cloning.goldengate.GoldenGateSequenceWrapper"&amp;gt;&amp;lt;displayText&amp;gt;&amp;amp;lt;html&amp;amp;gt;&amp;amp;lt;center&amp;amp;gt;&amp;amp;lt;span style="white-space:nowrap; font-size:90%"&amp;amp;gt;&amp;amp;lt;b&amp;amp;gt;AttL_U25M (Bxb1)&amp;amp;lt;/b&amp;amp;gt;&amp;amp;lt;/span&amp;amp;gt;&amp;amp;lt;br&amp;amp;gt;&amp;amp;lt;span style="font-size:80%"&amp;amp;gt;&amp;amp;amp;nbsp;&amp;amp;amp;nbsp;&amp;amp;amp;nbsp;&amp;amp;amp;nbsp;&amp;amp;amp;nbsp;&amp;amp;amp;nbsp;&amp;amp;amp;nbsp;BsaI - BsaI&amp;amp;amp;nbsp;&amp;amp;amp;nbsp;&amp;amp;amp;nbsp;&amp;amp;amp;nbsp;&amp;amp;amp;nbsp;&amp;amp;amp;nbsp;&amp;amp;amp;nbsp;&amp;amp;lt;br&amp;amp;gt;20&amp;amp;amp;nbsp;&amp;amp;amp;ndash;&amp;amp;amp;gt;&amp;amp;amp;nbsp;179&amp;amp;lt;br&amp;amp;gt;160&amp;amp;amp;nbsp;bp&amp;amp;lt;/span&amp;amp;gt;&amp;amp;lt;/center&amp;amp;gt;&amp;amp;lt;/html&amp;amp;gt;&amp;lt;/displayText&amp;gt;&amp;lt;color&amp;gt;-2105377&amp;lt;/color&amp;gt;&amp;lt;documentUrn class="urn"&amp;gt;urn:local:MFK:q-f7dw292&amp;lt;/documentUrn&amp;gt;&amp;lt;reactionLeft type="Restriction" /&amp;gt;&amp;lt;reactionRight type="Restriction" /&amp;gt;&amp;lt;annotatedEnzymes /&amp;gt;&amp;lt;enzymes&amp;gt;&amp;lt;enzyme name="BsaI"&amp;gt;GGTCTC(1/5)&amp;lt;/enzyme&amp;gt;&amp;lt;/enzymes&amp;gt;&amp;lt;/part&amp;gt;&amp;lt;part uuid="2497d2ea-7971-48c6-a4e3-c7ddbe648e2e" type="com.biomatters.plugins.cloning.goldengate.GoldenGateSequenceWrapper"&amp;gt;&amp;lt;displayText&amp;gt;&amp;amp;lt;html&amp;amp;gt;&amp;amp;lt;center&amp;amp;gt;&amp;amp;lt;span style="white-space:nowrap; font-size:90%"&amp;amp;gt;&amp;amp;lt;b&amp;amp;gt;mTuq-LAA&amp;amp;lt;/b&amp;amp;gt;&amp;amp;lt;/span&amp;amp;gt;&amp;amp;lt;br&amp;amp;gt;&amp;amp;lt;span style="font-size:80%"&amp;amp;gt;&amp;amp;amp;nbsp;&amp;amp;amp;nbsp;&amp;amp;amp;nbsp;&amp;amp;amp;nbsp;&amp;amp;amp;nbsp;&amp;amp;amp;nbsp;&amp;amp;amp;nbsp;BsaI - BsaI&amp;amp;amp;nbsp;&amp;amp;amp;nbsp;&amp;amp;amp;nbsp;&amp;amp;amp;nbsp;&amp;amp;amp;nbsp;&amp;amp;amp;nbsp;&amp;amp;amp;nbsp;&amp;amp;lt;br&amp;amp;gt;2,127&amp;amp;amp;nbsp;&amp;amp;amp;ndash;&amp;amp;amp;gt;&amp;amp;amp;nbsp;26&amp;amp;lt;br&amp;amp;gt;764&amp;amp;amp;nbsp;bp&amp;amp;lt;/span&amp;amp;gt;&amp;amp;lt;/center&amp;amp;gt;&amp;amp;lt;/html&amp;amp;gt;&amp;lt;/displayText&amp;gt;&amp;lt;color&amp;gt;-2105377&amp;lt;/color&amp;gt;&amp;lt;documentUrn class="urn"&amp;gt;urn:local:MFK:wz-evw5u45&amp;lt;/documentUrn&amp;gt;&amp;lt;reactionLeft type="Restriction" /&amp;gt;&amp;lt;reactionRight type="Restriction" /&amp;gt;&amp;lt;annotatedEnzymes /&amp;gt;&amp;lt;enzymes&amp;gt;&amp;lt;enzyme name="BsaI"&amp;gt;GGTCTC(1/5)&amp;lt;/enzyme&amp;gt;&amp;lt;/enzymes&amp;gt;&amp;lt;/part&amp;gt;&amp;lt;part uuid="2ac31099-c310-4a18-8a27-f742e5346b0c" type="com.biomatters.plugins.cloning.goldengate.GoldenGateSequenceWrapper"&amp;gt;&amp;lt;displayText&amp;gt;&amp;amp;lt;html&amp;amp;gt;&amp;amp;lt;center&amp;amp;gt;&amp;amp;lt;span style="white-space:nowrap; font-size:90%"&amp;amp;gt;&amp;amp;lt;b&amp;amp;gt;T13m&amp;amp;lt;/b&amp;amp;gt;&amp;amp;lt;/span&amp;amp;gt;&amp;amp;lt;br&amp;amp;gt;&amp;amp;lt;span style="font-size:80%"&amp;amp;gt;&amp;amp;amp;nbsp;&amp;amp;amp;nbsp;&amp;amp;amp;nbsp;&amp;amp;amp;nbsp;&amp;amp;amp;nbsp;&amp;amp;amp;nbsp;&amp;amp;amp;nbsp;BsaI - BsaI&amp;amp;amp;nbsp;&amp;amp;amp;nbsp;&amp;amp;amp;nbsp;&amp;amp;amp;nbsp;&amp;amp;amp;nbsp;&amp;amp;amp;nbsp;&amp;amp;amp;nbsp;&amp;amp;lt;br&amp;amp;gt;1,222&amp;amp;amp;nbsp;&amp;amp;amp;ndash;&amp;amp;amp;gt;&amp;amp;amp;nbsp;1,286&amp;amp;lt;br&amp;amp;gt;65&amp;amp;amp;nbsp;bp&amp;amp;lt;/span&amp;amp;gt;&amp;amp;lt;/center&amp;amp;gt;&amp;amp;lt;/html&amp;amp;gt;&amp;lt;/displayText&amp;gt;&amp;lt;color&amp;gt;-2105377&amp;lt;/color&amp;gt;&amp;lt;documentUrn class="urn"&amp;gt;urn:local:mkratz:1o-ci5h21z&amp;lt;/documentUrn&amp;gt;&amp;lt;reactionLeft type="Restriction" /&amp;gt;&amp;lt;reactionRight type="Restriction" /&amp;gt;&amp;lt;annotatedEnzymes /&amp;gt;&amp;lt;enzymes&amp;gt;&amp;lt;enzyme name="BsaI"&amp;gt;GGTCTC(1/5)&amp;lt;/enzyme&amp;gt;&amp;lt;/enzymes&amp;gt;&amp;lt;/part&amp;gt;&amp;lt;part uuid="c45ac5b3-1d48-4d3b-855c-3b408be3db2b" type="com.biomatters.plugins.cloning.goldengate.GoldenGateSequenceWrapper"&amp;gt;&amp;lt;displayText&amp;gt;&amp;amp;lt;html&amp;amp;gt;&amp;amp;lt;center&amp;amp;gt;&amp;amp;lt;span style="white-space:nowrap; font-size:90%"&amp;amp;gt;&amp;amp;lt;b&amp;amp;gt;UNSX_E&amp;amp;lt;/b&amp;amp;gt;&amp;amp;lt;/span&amp;amp;gt;&amp;amp;lt;br&amp;amp;gt;&amp;amp;lt;span style="font-size:80%"&amp;amp;gt;&amp;amp;amp;nbsp;&amp;amp;amp;nbsp;&amp;amp;amp;nbsp;&amp;amp;amp;nbsp;&amp;amp;amp;nbsp;&amp;amp;amp;nbsp;&amp;amp;amp;nbsp;&amp;amp;amp;nbsp;BsaI - PCR&amp;amp;amp;nbsp;&amp;amp;amp;nbsp;&amp;amp;amp;nbsp;&amp;amp;amp;nbsp;&amp;amp;amp;nbsp;&amp;amp;amp;nbsp;&amp;amp;amp;nbsp;&amp;amp;amp;nbsp;&amp;amp;lt;br&amp;amp;gt;10&amp;amp;amp;nbsp;&amp;amp;amp;ndash;&amp;amp;amp;gt;&amp;amp;amp;nbsp;53&amp;amp;lt;br&amp;amp;gt;44&amp;amp;amp;nbsp;bp&amp;amp;lt;/span&amp;amp;gt;&amp;amp;lt;/center&amp;amp;gt;&amp;amp;lt;/html&amp;amp;gt;&amp;lt;/displayText&amp;gt;&amp;lt;color&amp;gt;-2105377&amp;lt;/color&amp;gt;&amp;lt;documentUrn class="urn"&amp;gt;urn:local:mkratz:7e-ci13l2s&amp;lt;/documentUrn&amp;gt;&amp;lt;reactionLeft type="Restriction" /&amp;gt;&amp;lt;reactionRight type="PrimerExtension" /&amp;gt;&amp;lt;annotatedEnzymes /&amp;gt;&amp;lt;enzymes&amp;gt;&amp;lt;enzyme name="BsaI"&amp;gt;GGTCTC(1/5)&amp;lt;/enzyme&amp;gt;&amp;lt;/enzymes&amp;gt;&amp;lt;/part&amp;gt;&amp;lt;/root&amp;gt;&lt;/option&gt;
  &lt;option name="customComponent2"&gt;&lt;/option&gt;
  &lt;option name="customComponent3"&gt;&lt;/option&gt;
  &lt;option name="insertButton"&gt;Add Inserts...&lt;/option&gt;
  &lt;option name="warningsButton"&gt;Details&lt;/option&gt;
  &lt;option name="savePrimers"&gt;false&lt;/option&gt;
  &lt;option name="saveIntermediateProducts"&gt;false&lt;/option&gt;
  &lt;option name="saveInSubfolder"&gt;false&lt;/option&gt;
  &lt;option name="subFolderName"&gt;Type IIS Cloning&lt;/option&gt;
  &lt;childOption name="primerOptions"&gt;
    &lt;childOption name="saltConcentrationOptions"&gt;
      &lt;option name="tmFormula"&gt;1&lt;/option&gt;
      &lt;option name="saltCorrectionFormula"&gt;1&lt;/option&gt;
      &lt;option name="divider_1"&gt;&lt;/option&gt;
      &lt;option name="monovalentSaltConcentration"&gt;50.0&lt;/option&gt;
      &lt;option name="annealingConc"&gt;50.0&lt;/option&gt;
      &lt;option name="divalentSaltConcentration"&gt;1.5&lt;/option&gt;
      &lt;option name="dntpConcentration"&gt;0.6&lt;/option&gt;
    &lt;/childOption&gt;
  &lt;/childOption&gt;
&lt;/options&gt;</com.biomatters.optionsValues></DocumentHistoryEntryField><DocumentHistoryEntryField name="Input Documents" type="com.biomatters.geneious.publicapi.documents.DocumentHistoryReferencedDocumentsEntryField"><entry><revision>13</revision><urn class="urn" weakReference="true">urn:local:MFK:q-f7dw292</urn></entry><entry><revision>2</revision><urn class="urn" weakReference="true">urn:local:MFK:30-f95bpgk</urn></entry></DocumentHistoryEntryField><DocumentHistoryEntryField class="com.biomatters.geneious.publicapi.documents.DocumentHistoryEntryFieldImplementation"><com.biomatters.operationUniqueId fieldName="">com.biomatters.plugins.cloning.goldengate.GoldenGateOperation</com.biomatters.operationUniqueId></DocumentHistoryEntryField><DocumentHistoryEntryField class="com.biomatters.geneious.publicapi.documents.DocumentHistoryEntryFieldImplementation"><description fieldName="Operation:">Golden Gate/Type IIS Cloning</description></DocumentHistoryEntryField></entryFields><entryFields><DocumentHistoryEntryField class="com.biomatters.geneious.publicapi.documents.DocumentHistoryEntryFieldImplementation"><com.biomatters.date fieldName="Saved">1662049032851</com.biomatters.date></DocumentHistoryEntryField><DocumentHistoryEntryField class="com.biomatters.geneious.publicapi.documents.DocumentHistoryEntryFieldImplementation"><com.biomatters.user fieldName="User">MFK</com.biomatters.user></DocumentHistoryEntryField><DocumentHistoryEntryField class="com.biomatters.geneious.publicapi.documents.DocumentHistoryEntryFieldImplementation"><com.biomatters.geneiousVersion fieldName="Geneious Version">2022.0.1</com.biomatters.geneiousVersion></DocumentHistoryEntryField><DocumentHistoryEntryField class="com.biomatters.geneious.publicapi.documents.DocumentHistoryEntryFieldImplementation"><com.biomatters.autogeneratedEntry fieldName="" /></DocumentHistoryEntryField></entryFields><entryFields><DocumentHistoryEntryField class="com.biomatters.geneious.publicapi.documents.DocumentHistoryEntryFieldImplementation"><com.biomatters.date fieldName="Saved">1755983074621</com.biomatters.date></DocumentHistoryEntryField><DocumentHistoryEntryField class="com.biomatters.geneious.publicapi.documents.DocumentHistoryEntryFieldImplementation"><com.biomatters.user fieldName="User">mfk</com.biomatters.user></DocumentHistoryEntryField><DocumentHistoryEntryField class="com.biomatters.geneious.publicapi.documents.DocumentHistoryEntryFieldImplementation"><com.biomatters.geneiousVersion fieldName="Geneious Version">2023.0.4</com.biomatters.geneiousVersion></DocumentHistoryEntryField><DocumentHistoryEntryField class="com.biomatters.geneious.publicapi.documents.DocumentHistoryEntryFieldImplementation"><com.biomatters.autogeneratedEntry fieldName="" /></DocumentHistoryEntryField></entryFields><entryFields><DocumentHistoryEntryField class="com.biomatters.geneious.publicapi.documents.DocumentHistoryEntryFieldImplementation"><com.biomatters.date fieldName="Saved">1755985516120</com.biomatters.date></DocumentHistoryEntryField><DocumentHistoryEntryField class="com.biomatters.geneious.publicapi.documents.DocumentHistoryEntryFieldImplementation"><com.biomatters.user fieldName="User">mfk</com.biomatters.user></DocumentHistoryEntryField><DocumentHistoryEntryField class="com.biomatters.geneious.publicapi.documents.DocumentHistoryEntryFieldImplementation"><com.biomatters.geneiousVersion fieldName="Geneious Version">2023.0.4</com.biomatters.geneiousVersion></DocumentHistoryEntryField><DocumentHistoryEntryField class="com.biomatters.geneious.publicapi.documents.DocumentHistoryEntryFieldImplementation"><com.biomatters.autogeneratedEntry fieldName="" /></DocumentHistoryEntryField></entryFields></DocumentHistory><sequenceViewOptions geneiousVersion="2023.0.4" additionalXmlKey="sequenceViewOptions5o-f95cigk"><SequenceViewerState numberOfReferenceSequenceFloatingTracksBelow="0"><zoom isMinimumZoom="true">0.0</zoom><SequenceViewerSelectionState><selectedRegions /></SequenceViewerSelectionState><trackStates><Sequence sequenceNumber="1"><TrackProperties><trackId>Junctions (C20m)</trackId></TrackProperties></Sequence></trackStates><docRevisionNumbers><listValue>1</listValue><listValue>1</listValue></docRevisionNumbers></SequenceViewerState><translation><option name="frame">SelectionOrAnnotation</option><option name="relativeTo">sequence</option></translation><liveAnnotators><option name="com.biomatters.plugins.featureFinder.FeatureFinder_NUCLEOTIDEOn">false</option><option name="ORF_Annotation_GeneratorOn">false</option></liveAnnotators><restrictionSites><option name="com.biomatters.plugins.restrictionAnalysis.RestrictionSiteAnnotationGeneratorOn">false</option><childOption name="com.biomatters.plugins.restrictionAnalysis.RestrictionSiteAnnotationGenerator"><childOption name="com.biomatters.plugins.restrictionAnalysis.RestrictionSiteAnnotationGenerator"><option name="excluded">(1, 1299)</option><option name="grabExcludeRangeOption">[1,1299)</option></childOption></childOption></restrictionSites></sequenceViewOptions></additionalXml></geneiousDocument>
<geneiousDocument class="com.biomatters.geneious.publicapi.implementations.sequence.DefaultNucleotideSequence" version="1.3-11" revisionNumber="6" geneiousVersion="2023.0.4" geneiousVersionMinimum="7.1" PluginDocument_FormatLastChanged="7.1" PluginDocument_FormatLastExtended="8.1" PluginDocument_OldestVersionSerializableTo="6.0" isReferenceOnly="false"><hiddenFields><unread type="boolean">false</unread><parent_operation_record_document type="int">10</parent_operation_record_document><cache_urn type="urn">urn:local:mfk:4d-jkhxhex</cache_urn><nucleotideSequenceWithQualityCount type="int">0</nucleotideSequenceWithQualityCount><description>Golden Gate/Type IIS Cloning ligation product</description><override_cache_name>iMFK_005</override_cache_name><cache_plugin_document_urn></cache_plugin_document_urn><override_organism>E. coli</override_organism><weak_referenced_documents type="list"><weak_referenced_documents type="int">0</weak_referenced_documents><weak_referenced_documents type="int">1</weak_referenced_documents><weak_referenced_documents type="int">2</weak_referenced_documents><weak_referenced_documents type="int">3</weak_referenced_documents><weak_referenced_documents type="int">4</weak_referenced_documents><weak_referenced_documents type="int">5</weak_referenced_documents><weak_referenced_documents type="int">6</weak_referenced_documents><weak_referenced_documents type="int">7</weak_referenced_documents><weak_referenced_documents type="int">8</weak_referenced_documents><weak_referenced_documents type="int">9</weak_referenced_documents></weak_referenced_documents><strong_referenced_documents type="list"><strong_referenced_documents type="int">10</strong_referenced_documents></strong_referenced_documents><cache_name>UNS1_A - ORX3 - AttB_BCD2 (Bxb1) - C20m - T12m and 1 other sequence</cache_name><override_modified_date type="date">1755985520950</override_modified_date><cache_created type="date">1662048916914</cache_created><referenced_documents type="list"><referenced_documents>urn:local:mkratz:7d-ci13l2s@334</referenced_documents><referenced_documents>urn:local:MFK:30-f95bpgk@1</referenced_documents><referenced_documents>urn:local:MFK:21-f7jdmkw@12</referenced_documents><referenced_documents>urn:local:MFK:2f-f7jdrvo@11</referenced_documents><referenced_documents>urn:local:MFK:5d-f7jfo1v@17</referenced_documents><referenced_documents>urn:local:MFK:53-f7dz3hm@16</referenced_documents><referenced_documents>urn:local:MFK:5v-e21l39p@18</referenced_documents><referenced_documents>urn:local:sclamons:v0-7nl0u41@43</referenced_documents><referenced_documents>urn:local:mkratz:75-ci13l2s@230</referenced_documents><referenced_documents>urn:local:mkratz:7e-ci13l2s@296</referenced_documents><referenced_documents>urn:local:mfk:4b-jkhxhex@0</referenced_documents></referenced_documents><trimmedSequencesCount type="int">0</trimmedSequencesCount></hiddenFields><fields><document_size type="bytes">27444</document_size><molType>DNA</molType><sequence_length type="int">1302</sequence_length><topology>linear</topology><roughTm type="double">88.89139784946235</roughTm><sequence_residues>CATTACTCGCATCCATTCTCAGGCTGTCTCGTCTCGTCTCGGAGTGCTGTTCCGCTGGGCATGCTGAGCTAACACCGTGCGTGTTGACAATTTTACCTCTGGCGGTGATAATGGTTGCAGACCAGCTGTTCCGCTGGGCATGCTGAGCTAACACCGTGCGTGTTGACAATTTTACCTCTGGCGGTGATAATGGTTGCAGCTAAGCTGTTCCGCTGGGCATGCTGAGCTAACACCGTGCGTGTTGACAATTTTACCTCTGGCGGTGATAATGGTTGCAGTACTGGCTTGTCGACGACGGCGTGCTCCGTCGTCAGGATCATGGGCCCAAGTTCACTTAAAAAGGAGATCAACAATGAAAGCAATTTTCGTACTGAAACATCTTAATCATGCTAAGGAGGTTTTCTAATGATGCGTAAAGGCGAAGAGCTGTTCACTGGTGTCGTCCCTATTCTGGTGGAACTGGATGGTGATGTCAACGGTCATAAGTTTTCCGTGCGTGG</sequence_residues><gcPercent decimalPlacesDisplayed="1" type="percent">49.00153609831029</gcPercent><modified_date type="date">1662048916914</modified_date><field code="Molecular Weight (kDa)" type="double">402.69587000000416</field></fields><displayableFields><value class="com.biomatters.core.documents.Field"><field><name>Molecular Weight (kDa)</name><description>Molecular Weight (kDa, single strand if DNA)</description><code>Molecular Weight (kDa)</code><neverEditable>true</neverEditable><versionIntroduced>2021.0.0</versionIntroduced><type>java.lang.Double</type><constraints /></field></value><value class="com.biomatters.core.documents.Field"><field><name>Rough Temperature (°C)</name><description>Rough Melting Temperature (°C)</description><code>roughTm</code><visible>false</visible><neverEditable>true</neverEditable><versionIntroduced>2021.0.0</versionIntroduced><type>java.lang.Double</type><constraints /></field></value></displayableFields><originalElement><XMLSerialisableRootElement cachedCountGC="638" cachedCountAT="664" annotationsRevision="1" charSequenceValidated="true"><created type="date">1662048916914</created><name>UNS1_A - ORX3 - AttB_BCD2 (Bxb1) - C20m - T12m and 1 other sequence</name><description>Golden Gate/Type IIS Cloning ligation product</description><sequenceAnnotations><annotation><description>UNS1_A (concatenated sequence 1)</description><type>Concatenated sequence</type><intervals><interval><minimumIndex>1</minimumIndex><maximumIndex>44</maximumIndex><direction>leftToRight</direction></interval></intervals><qualifiers><qualifier><name>Source</name><weakUrnReference class="urn" weakReference="true">urn:local:mkratz:7d-ci13l2s</weakUrnReference></qualifier></qualifiers></annotation><annotation><description /><type>extracted region</type><intervals><interval><minimumIndex>1</minimumIndex><maximumIndex>40</maximumIndex><direction>leftToRight</direction></interval></intervals><qualifiers><qualifier><name>Extracted interval</name><value>1 -&gt; 40</value></qualifier></qualifiers></annotation><annotation><description>UNS1</description><type>primer_bind</type><intervals><interval><minimumIndex>1</minimumIndex><maximumIndex>40</maximumIndex><direction>leftToRight</direction></interval></intervals><qualifiers><qualifier><name>Sequence</name><value>CATTACTCGCATCCATTCTCAGGCTGTCTCGTCTCGTCTC</value></qualifier><qualifier><name>created by</name><value>andrewhalleran</value></qualifier></qualifiers></annotation><annotation><description>Binds to A sticky end</description><type>primer_bind</type><intervals><interval><minimumIndex>41</minimumIndex><maximumIndex>44</maximumIndex><direction>leftToRight</direction></interval></intervals><qualifiers><qualifier><name>Sequence</name><value>GGAG</value></qualifier><qualifier><name>created by</name><value>andrewhalleran</value></qualifier></qualifiers></annotation><annotation><description>ORX3 (concatenated sequence 2)</description><type>Concatenated sequence</type><intervals><interval><minimumIndex>41</minimumIndex><maximumIndex>282</maximumIndex><direction>leftToRight</direction></interval></intervals><qualifiers><qualifier><name>Source</name><weakUrnReference class="urn" weakReference="true">urn:local:MFK:30-f95bpgk</weakUrnReference></qualifier></qualifiers></annotation><annotation><description>A-OR-L (concatenated sequence 1)</description><type>Concatenated sequence</type><intervals><interval beginsBeforeMinimumIndex="true"><minimumIndex>41</minimumIndex><maximumIndex>124</maximumIndex><direction>leftToRight</direction></interval></intervals><qualifiers><qualifier><name>Source</name><weakUrnReference class="urn" weakReference="true">urn:local:MFK:21-f7jdmkw</weakUrnReference></qualifier></qualifiers></annotation><annotation><description /><type>Editing History Insertion</type><intervals><interval beginsBeforeMinimumIndex="true" endsAfterMaximumIndex="true"><minimumIndex>41</minimumIndex><maximumIndex>124</maximumIndex><direction>none</direction></interval></intervals><qualifiers><qualifier><name>Original Bases</name><value /></qualifier></qualifiers></annotation><annotation><description /><type>Editing History Insertion</type><intervals><interval beginsBeforeMinimumIndex="true" endsAfterMaximumIndex="true"><minimumIndex>121</minimumIndex><maximumIndex>203</maximumIndex><direction>none</direction></interval></intervals><qualifiers><qualifier><name>Original Bases</name><value /></qualifier></qualifiers></annotation><annotation><description /><type>Editing History Insertion</type><intervals><interval beginsBeforeMinimumIndex="true" endsAfterMaximumIndex="true"><minimumIndex>200</minimumIndex><maximumIndex>282</maximumIndex><direction>none</direction></interval></intervals><qualifiers><qualifier><name>Original Bases</name><value /></qualifier></qualifiers></annotation><annotation><description /><type>Editing History Insertion</type><intervals><interval beginsBeforeMinimumIndex="true" endsAfterMaximumIndex="true"><minimumIndex>279</minimumIndex><maximumIndex>408</maximumIndex><direction>none</direction></interval></intervals><qualifiers><qualifier><name>Original Bases</name><value /></qualifier></qualifiers></annotation><annotation><description /><type>Editing History Insertion</type><intervals><interval endsAfterMaximumIndex="true"><minimumIndex>405</minimumIndex><maximumIndex>1168</maximumIndex><direction>none</direction></interval></intervals><qualifiers><qualifier><name>Original Bases</name><value /></qualifier></qualifiers></annotation><annotation><description>BXUrovkHtt1m7VEQi6o6Ok8s2h8.1378782020901.1</description><type>invisible_Parent</type><intervals><interval beginsBeforeMinimumIndex="true" endsAfterMaximumIndex="true"><minimumIndex>45</minimumIndex><maximumIndex>120</maximumIndex><direction>leftToRight</direction></interval></intervals><qualifiers /></annotation><annotation><description>BXUrovkHtt1m7VEQi6o6Ok8s2h8.1378782020901.1</description><type>invisible_Parent</type><intervals><interval beginsBeforeMinimumIndex="true" endsAfterMaximumIndex="true"><minimumIndex>125</minimumIndex><maximumIndex>199</maximumIndex><direction>leftToRight</direction></interval></intervals><qualifiers /></annotation><annotation><description>BXUrovkHtt1m7VEQi6o6Ok8s2h8.1378782020901.1</description><type>invisible_Parent</type><intervals><interval beginsBeforeMinimumIndex="true" endsAfterMaximumIndex="true"><minimumIndex>204</minimumIndex><maximumIndex>278</maximumIndex><direction>leftToRight</direction></interval></intervals><qualifiers /></annotation><annotation><description>kMY89OxM8IqNQiLjOnXd/Jgu838.1378850775749.35</description><type>invisible_Parent</type><intervals><interval beginsBeforeMinimumIndex="true" endsAfterMaximumIndex="true"><minimumIndex>45</minimumIndex><maximumIndex>120</maximumIndex><direction>leftToRight</direction></interval></intervals><qualifiers /></annotation><annotation><description>kMY89OxM8IqNQiLjOnXd/Jgu838.1378850775749.35</description><type>invisible_Parent</type><intervals><interval beginsBeforeMinimumIndex="true" endsAfterMaximumIndex="true"><minimumIndex>125</minimumIndex><maximumIndex>199</maximumIndex><direction>leftToRight</direction></interval></intervals><qualifiers /></annotation><annotation><description>kMY89OxM8IqNQiLjOnXd/Jgu838.1378850775749.35</description><type>invisible_Parent</type><intervals><interval beginsBeforeMinimumIndex="true" endsAfterMaximumIndex="true"><minimumIndex>204</minimumIndex><maximumIndex>278</maximumIndex><direction>leftToRight</direction></interval></intervals><qualifiers /></annotation><annotation><description>attachment</description><type>misc</type><intervals><interval beginsBeforeMinimumIndex="true"><minimumIndex>45</minimumIndex><maximumIndex>64</maximumIndex><direction>leftToRight</direction></interval></intervals><qualifiers><qualifier><name>created by</name><value>User</value></qualifier></qualifiers></annotation><annotation><description>attachment</description><type>misc</type><intervals><interval beginsBeforeMinimumIndex="true"><minimumIndex>125</minimumIndex><maximumIndex>143</maximumIndex><direction>leftToRight</direction></interval></intervals><qualifiers><qualifier><name>created by</name><value>User</value></qualifier></qualifiers></annotation><annotation><description>attachment</description><type>misc</type><intervals><interval beginsBeforeMinimumIndex="true"><minimumIndex>204</minimumIndex><maximumIndex>222</maximumIndex><direction>leftToRight</direction></interval></intervals><qualifiers><qualifier><name>created by</name><value>User</value></qualifier></qualifiers></annotation><annotation><description>-10</description><type>misc</type><intervals><interval><minimumIndex>107</minimumIndex><maximumIndex>112</maximumIndex><direction>leftToRight</direction></interval></intervals><qualifiers><qualifier><name>created by</name><value>User</value></qualifier></qualifiers></annotation><annotation><description>-10</description><type>misc</type><intervals><interval><minimumIndex>186</minimumIndex><maximumIndex>191</maximumIndex><direction>leftToRight</direction></interval></intervals><qualifiers><qualifier><name>created by</name><value>User</value></qualifier></qualifiers></annotation><annotation><description>-10</description><type>misc</type><intervals><interval><minimumIndex>265</minimumIndex><maximumIndex>270</maximumIndex><direction>leftToRight</direction></interval></intervals><qualifiers><qualifier><name>created by</name><value>User</value></qualifier></qualifiers></annotation><annotation><description>-35</description><type>misc</type><intervals><interval><minimumIndex>84</minimumIndex><maximumIndex>89</maximumIndex><direction>leftToRight</direction></interval></intervals><qualifiers><qualifier><name>created by</name><value>User</value></qualifier></qualifiers></annotation><annotation><description>-35</description><type>misc</type><intervals><interval><minimumIndex>163</minimumIndex><maximumIndex>168</maximumIndex><direction>leftToRight</direction></interval></intervals><qualifiers><qualifier><name>created by</name><value>User</value></qualifier></qualifiers></annotation><annotation><description>-35</description><type>misc</type><intervals><interval><minimumIndex>242</minimumIndex><maximumIndex>247</maximumIndex><direction>leftToRight</direction></interval></intervals><qualifiers><qualifier><name>created by</name><value>User</value></qualifier></qualifiers></annotation><annotation><description>L-OR-M (concatenated sequence 2)</description><type>Concatenated sequence</type><intervals><interval><minimumIndex>121</minimumIndex><maximumIndex>203</maximumIndex><direction>leftToRight</direction></interval></intervals><qualifiers><qualifier><name>Source</name><weakUrnReference class="urn" weakReference="true">urn:local:MFK:2f-f7jdrvo</weakUrnReference></qualifier></qualifiers></annotation><annotation><description>Ligation</description><type>ligation</type><intervals><interval><minimumIndex>121</minimumIndex><maximumIndex>124</maximumIndex><direction>none</direction></interval></intervals><qualifiers /></annotation><annotation><description>Ligation</description><type>ligation</type><intervals><interval><minimumIndex>200</minimumIndex><maximumIndex>203</maximumIndex><direction>none</direction></interval></intervals><qualifiers /></annotation><annotation><description>Ligation</description><type>ligation</type><intervals><interval><minimumIndex>41</minimumIndex><maximumIndex>44</maximumIndex><direction>none</direction></interval></intervals><qualifiers /></annotation><annotation><description>Ligation</description><type>ligation</type><intervals><interval><minimumIndex>279</minimumIndex><maximumIndex>282</maximumIndex><direction>none</direction></interval></intervals><qualifiers /></annotation><annotation><description>Ligation</description><type>ligation</type><intervals><interval><minimumIndex>405</minimumIndex><maximumIndex>408</maximumIndex><direction>none</direction></interval></intervals><qualifiers /></annotation><annotation><description>Ligation</description><type>ligation</type><intervals><interval><minimumIndex>1165</minimumIndex><maximumIndex>1168</maximumIndex><direction>none</direction></interval></intervals><qualifiers /></annotation><annotation><description>Ligation</description><type>ligation</type><intervals><interval><minimumIndex>1259</minimumIndex><maximumIndex>1262</maximumIndex><direction>none</direction></interval></intervals><qualifiers /></annotation><annotation><description>M-OR-B (concatenated sequence 3)</description><type>Concatenated sequence</type><intervals><interval endsAfterMaximumIndex="true"><minimumIndex>200</minimumIndex><maximumIndex>282</maximumIndex><direction>leftToRight</direction></interval></intervals><qualifiers><qualifier><name>Source</name><weakUrnReference class="urn" weakReference="true">urn:local:MFK:5d-f7jfo1v</weakUrnReference></qualifier></qualifiers></annotation><annotation><description>Extracted region from null</description><type>extracted region</type><intervals><interval><minimumIndex>41</minimumIndex><maximumIndex>120</maximumIndex><direction>leftToRight</direction></interval></intervals><qualifiers><qualifier><name>Extracted interval</name><value>33 -&gt; 112</value></qualifier></qualifiers></annotation><annotation><description>Extracted region from L-OR-M</description><type>extracted region</type><intervals><interval><minimumIndex>121</minimumIndex><maximumIndex>199</maximumIndex><direction>leftToRight</direction></interval></intervals><qualifiers><qualifier><name>Extracted interval</name><value>22 -&gt; 100</value></qualifier></qualifiers></annotation><annotation><description>Extracted region from M-OR-B</description><type>extracted region</type><intervals><interval><minimumIndex>200</minimumIndex><maximumIndex>278</maximumIndex><direction>leftToRight</direction></interval></intervals><qualifiers><qualifier><name>Extracted interval</name><value>19 -&gt; 97</value></qualifier></qualifiers></annotation><annotation><description>AttB_BCD2 (Bxb1) (concatenated sequence 3)</description><type>Concatenated sequence</type><intervals><interval><minimumIndex>279</minimumIndex><maximumIndex>408</maximumIndex><direction>leftToRight</direction></interval></intervals><qualifiers><qualifier><name>Source</name><weakUrnReference class="urn" weakReference="true">urn:local:MFK:53-f7dz3hm</weakUrnReference></qualifier></qualifiers></annotation><annotation><description>BCD2</description><type>5'UTR</type><intervals><interval><minimumIndex>321</minimumIndex><maximumIndex>404</maximumIndex><direction>leftToRight</direction></interval></intervals><qualifiers><qualifier><name>ApEinfo_revcolor</name><value>#f58a5e</value></qualifier><qualifier><name>ApEinfo_fwdcolor</name><value>#f58a5e</value></qualifier><qualifier><name>NCBI Feature Key</name><value>5'UTR</value></qualifier></qualifiers></annotation><annotation><description>attB_AB_SENSE*_mine (concatenated sequence 1)</description><type>Concatenated sequence</type><intervals><interval beginsBeforeMinimumIndex="true" endsAfterMaximumIndex="true"><minimumIndex>283</minimumIndex><maximumIndex>320</maximumIndex><direction>leftToRight</direction></interval></intervals><qualifiers><qualifier><name>Source</name><weakUrnReference class="urn" weakReference="true">urn:local:MFK:5v-e21l39p</weakUrnReference></qualifier></qualifiers></annotation><annotation><description>(TG) Bxb1 attB</description><type>misc_feature</type><intervals><interval><minimumIndex>283</minimumIndex><maximumIndex>320</maximumIndex><direction>leftToRight</direction></interval></intervals><qualifiers><qualifier><name>Color</name><value>#ff9900</value></qualifier><qualifier><name>NCBI Feature Key</name><value>misc_feature</value></qualifier><qualifier><name>NCBI Join Type</name><value>join</value></qualifier></qualifiers></annotation><annotation><description>Extracted region from U25m</description><type>extracted region</type><intervals><interval><minimumIndex>279</minimumIndex><maximumIndex>282</maximumIndex><direction>leftToRight</direction></interval></intervals><qualifiers><qualifier><name>Extracted interval</name><value>230 -&gt; 233</value></qualifier><qualifier><name>Original Circular Sequence Length</name><value>2217</value></qualifier></qualifiers></annotation><annotation><description>Extracted region from attB_AB_SENSE*_mine</description><type>extracted region</type><intervals><interval><minimumIndex>283</minimumIndex><maximumIndex>320</maximumIndex><direction>leftToRight</direction></interval></intervals><qualifiers><qualifier><name>Extracted interval</name><value>12 -&gt; 49</value></qualifier></qualifiers></annotation><annotation><description>Extracted region from AttB_BCD2 (Bxb1)</description><type>extracted region</type><intervals><interval><minimumIndex>321</minimumIndex><maximumIndex>404</maximumIndex><direction>leftToRight</direction></interval></intervals><qualifiers><qualifier><name>Extracted interval</name><value>62 -&gt; 145</value></qualifier></qualifiers></annotation><annotation><description>C20m (concatenated sequence 4)</description><type>Concatenated sequence</type><intervals><interval><minimumIndex>405</minimumIndex><maximumIndex>1168</maximumIndex><direction>leftToRight</direction></interval></intervals><qualifiers><qualifier><name>Source</name><weakUrnReference class="urn" weakReference="true">urn:local:sclamons:v0-7nl0u41</weakUrnReference></qualifier></qualifiers></annotation><annotation><description>sfYFP ssrA</description><type>CDS</type><intervals><interval><minimumIndex>409</minimumIndex><maximumIndex>1164</maximumIndex><direction>leftToRight</direction></interval></intervals><qualifiers><qualifier><name>created by</name><value>User</value></qualifier></qualifiers></annotation><annotation><description>superfolder GFP-&gt;YFP</description><type>misc_feature</type><intervals><interval><minimumIndex>409</minimumIndex><maximumIndex>1014</maximumIndex><direction>leftToRight</direction></interval><interval><minimumIndex>1018</minimumIndex><maximumIndex>1122</maximumIndex><direction>leftToRight</direction></interval></intervals><qualifiers><qualifier><name>ApEinfo_fwdcolor</name><value>#ffff00</value></qualifier><qualifier><name>ApEinfo_revcolor</name><value>#ffff00</value></qualifier><qualifier><name>ApEinfo_graphicformat</name><value>arrow_data {{0 1 2 0 0 -1} {} 0} width 5 offset 0</value></qualifier><qualifier><name>NCBI Feature Key</name><value>misc_feature</value></qualifier><qualifier><name>NCBI Join Type</name><value>join</value></qualifier></qualifiers></annotation><annotation><description>LAA</description><type>misc_feature</type><intervals><interval><minimumIndex>1123</minimumIndex><maximumIndex>1164</maximumIndex><direction>leftToRight</direction></interval></intervals><qualifiers><qualifier><name>ApEinfo_fwdcolor</name><value>#ff8040</value></qualifier><qualifier><name>ApEinfo_revcolor</name><value>#ff8040</value></qualifier><qualifier><name>ApEinfo_graphicformat</name><value>arrow_data {{0 1 2 0 0 -1} {} 0} width 5 offset 0</value></qualifier><qualifier><name>NCBI Feature Key</name><value>misc_feature</value></qualifier></qualifiers></annotation><annotation><description>Y66</description><type>misc_feature</type><intervals><interval><minimumIndex>604</minimumIndex><maximumIndex>606</maximumIndex><direction>leftToRight</direction></interval></intervals><qualifiers><qualifier><name>ApEinfo_fwdcolor</name><value>cyan</value></qualifier><qualifier><name>ApEinfo_revcolor</name><value>green</value></qualifier><qualifier><name>ApEinfo_graphicformat</name><value>arrow_data {{0 1 2 0 0 -1} {} 0} width 5 offset 0</value></qualifier><qualifier><name>NCBI Feature Key</name><value>misc_feature</value></qualifier></qualifiers></annotation><annotation><description>T203Y YFP</description><type>misc_feature</type><intervals><interval><minimumIndex>1015</minimumIndex><maximumIndex>1017</maximumIndex><direction>leftToRight</direction></interval></intervals><qualifiers><qualifier><name>ApEinfo_fwdcolor</name><value>cyan</value></qualifier><qualifier><name>ApEinfo_revcolor</name><value>green</value></qualifier><qualifier><name>ApEinfo_graphicformat</name><value>arrow_data {{0 1 2 0 0 -1} {} 0} width 5 offset 0</value></qualifier><qualifier><name>NCBI Feature Key</name><value>misc_feature</value></qualifier></qualifiers></annotation><annotation><description>xpVWAArhj+1mgzSBVQzbDFuLXLA.1442347693322.0</description><type>invisible_Parent</type><intervals><interval><minimumIndex>634</minimumIndex><maximumIndex>979</maximumIndex><direction>leftToRight</direction></interval></intervals><qualifiers /></annotation><annotation><description>xpVWAArhj+1mgzSBVQzbDFuLXLA.1442347956604.11</description><type>invisible_Parent</type><intervals><interval><minimumIndex>634</minimumIndex><maximumIndex>979</maximumIndex><direction>leftToRight</direction></interval></intervals><qualifiers /></annotation><annotation><description>xpVWAArhj+1mgzSBVQzbDFuLXLA.1442347693867.4</description><type>invisible_Parent</type><intervals><interval beginsBeforeMinimumIndex="true"><minimumIndex>409</minimumIndex><maximumIndex>633</maximumIndex><direction>leftToRight</direction></interval></intervals><qualifiers /></annotation><annotation><description>xpVWAArhj+1mgzSBVQzbDFuLXLA.1442347957690.14</description><type>invisible_Parent</type><intervals><interval beginsBeforeMinimumIndex="true"><minimumIndex>409</minimumIndex><maximumIndex>633</maximumIndex><direction>leftToRight</direction></interval></intervals><qualifiers /></annotation><annotation><description>xpVWAArhj+1mgzSBVQzbDFuLXLA.1442347956819.12</description><type>invisible_Parent</type><intervals><interval endsAfterMaximumIndex="true"><minimumIndex>980</minimumIndex><maximumIndex>1164</maximumIndex><direction>leftToRight</direction></interval></intervals><qualifiers /></annotation><annotation><description>xpVWAArhj+1mgzSBVQzbDFuLXLA.1442347693469.1</description><type>invisible_Parent</type><intervals><interval endsAfterMaximumIndex="true"><minimumIndex>980</minimumIndex><maximumIndex>1164</maximumIndex><direction>leftToRight</direction></interval></intervals><qualifiers /></annotation><annotation><description>BbsI</description><type>restriction site</type><intervals><interval><minimumIndex>802</minimumIndex><maximumIndex>807</maximumIndex><direction>leftToRight</direction></interval></intervals><qualifiers><qualifier><name>Recognition pattern</name><value>GAAGAC(2/6)</value></qualifier><qualifier><name>annotation group</name><value>GAAGAC</value></qualifier></qualifiers></annotation><annotation><description>Extracted region from C20m</description><type>extracted region</type><intervals><interval><minimumIndex>405</minimumIndex><maximumIndex>1164</maximumIndex><direction>leftToRight</direction></interval></intervals><qualifiers><qualifier><name>Extracted interval</name><value>1 -&gt; 760</value></qualifier><qualifier><name>Original Circular Sequence Length</name><value>2864</value></qualifier></qualifiers></annotation><annotation><description>T12m (concatenated sequence 5)</description><type>Concatenated sequence</type><intervals><interval><minimumIndex>1165</minimumIndex><maximumIndex>1262</maximumIndex><direction>leftToRight</direction></interval></intervals><qualifiers><qualifier><name>Source</name><weakUrnReference class="urn" weakReference="true">urn:local:mkratz:75-ci13l2s</weakUrnReference></qualifier></qualifiers></annotation><annotation><description>ECK120029600 (strongest natural Voigt, 378x)</description><type>terminator</type><intervals><interval><minimumIndex>1169</minimumIndex><maximumIndex>1258</maximumIndex><direction>leftToRight</direction></interval></intervals><qualifiers><qualifier><name>created by</name><value>anandhswaminathan</value></qualifier><qualifier><name>modified by</name><value>anandhswaminathan</value></qualifier></qualifiers></annotation><annotation><description>Extracted region from T12m</description><type>extracted region</type><intervals><interval><minimumIndex>1165</minimumIndex><maximumIndex>1258</maximumIndex><direction>leftToRight</direction></interval></intervals><qualifiers><qualifier><name>Extracted interval</name><value>1 -&gt; 94</value></qualifier><qualifier><name>Original Circular Sequence Length</name><value>2198</value></qualifier></qualifiers></annotation><annotation><description>UNSX_E (concatenated sequence 6)</description><type>Concatenated sequence</type><intervals><interval><minimumIndex>1259</minimumIndex><maximumIndex>1302</maximumIndex><direction>leftToRight</direction></interval></intervals><qualifiers><qualifier><name>Source</name><weakUrnReference class="urn" weakReference="true">urn:local:mkratz:7e-ci13l2s</weakUrnReference></qualifier></qualifiers></annotation><annotation><description>UNS10</description><type>primer_bind</type><intervals><interval><minimumIndex>1263</minimumIndex><maximumIndex>1302</maximumIndex><direction>leftToRight</direction></interval></intervals><qualifiers><qualifier><name>Sequence</name><value>CCAGGATACATAGATTACCACAACTCCGAGCCCTTCCACC</value></qualifier><qualifier><name>created by</name><value>andrewhalleran</value></qualifier></qualifiers></annotation><annotation><description>Binds to E sticky end</description><type>primer_bind</type><intervals><interval><minimumIndex>1259</minimumIndex><maximumIndex>1262</maximumIndex><direction>leftToRight</direction></interval></intervals><qualifiers><qualifier><name>Sequence</name><value>GCTT</value></qualifier><qualifier><name>created by</name><value>andrewhalleran</value></qualifier></qualifiers></annotation><annotation><description>Extracted region from UNSX_E</description><type>extracted region</type><intervals><interval><minimumIndex>1259</minimumIndex><maximumIndex>1302</maximumIndex><direction>leftToRight</direction></interval></intervals><qualifiers><qualifier><name>Extracted interval</name><value>10 -&gt; 53</value></qualifier></qualifiers></annotation></sequenceAnnotations><charSequence>CATTACTCGCATCCATTCTCAGGCTGTCTCGTCTCGTCTCGGAGTGCTGTTCCGCTGGGCATGCTGAGCTAACACCGTGCGTGTTGACAATTTTACCTCTGGCGGTGATAATGGTTGCAGACCAGCTGTTCCGCTGGGCATGCTGAGCTAACACCGTGCGTGTTGACAATTTTACCTCTGGCGGTGATAATGGTTGCAGCTAAGCTGTTCCGCTGGGCATGCTGAGCTAACACCGTGCGTGTTGACAATTTTACCTCTGGCGGTGATAATGGTTGCAGTACTGGCTTGTCGACGACGGCGTGCTCCGTCGTCAGGATCATGGGCCCAAGTTCACTTAAAAAGGAGATCAACAATGAAAGCAATTTTCGTACTGAAACATCTTAATCATGCTAAGGAGGTTTTCTAATGATGCGTAAAGGCGAAGAGCTGTTCACTGGTGTCGTCCCTATTCTGGTGGAACTGGATGGTGATGTCAACGGTCATAAGTTTTCCGTGCGTGGCGAGGGTGAAGGTGACGCAACTAATGGTAAACTGACGCTGAAGTTCATCTGTACTACTGGTAAACTGCCGGTACCTTGGCCGACTCTGGTAACGACGCTGACTTATGGTGTTCAGTGCTTTGCTCGTTATCCGGACCATATGAAGCAGCATGACTTCTTCAAGTCCGCCATGCCGGAAGGCTATGTGCAGGAACGCACGATTTCCTTTAAGGATGACGGCACGTACAAAACGCGTGCGGAAGTGAAATTTGAAGGCGATACCCTGGTAAACCGCATTGAGCTGAAAGGCATTGACTTTAAAGAAGACGGCAATATCCTGGGCCATAAGCTGGAATACAATTTTAACAGCCACAATGTTTACATCACCGCCGATAAACAAAAAAATGGCATTAAAGCGAATTTTAAAATTCGCCACAACGTGGAGGATGGCAGCGTGCAGCTGGCTGATCACTACCAGCAAAACACTCCAATCGGTGATGGTCCTGTTCTGCTGCCAGACAATCACTATCTGAGCTACCAAAGCGTTCTGTCTAAAGATCCGAACGAGAAACGCGATCATATGGTTCTGCTGGAGTTCGTAACCGCAGCGGGCATCACGCATGGTATGGATGAACTGTACAAAACTAGTGCAGCGAACGACGAAAATTACGCCCTTGCAGCGTGAAGGTTTCAGCCAAAAAACTTAAGACCGCCGGTCTTGTCCACTACCTTGCAGTAATGCGGTGGACAGGATCGGCGGTTTTCTTTTCTCTTCTCAAGCTTCCAGGATACATAGATTACCACAACTCCGAGCCCTTCCACC</charSequence><tracks><track annotationCount="1"><name>Junctions (C20m)</name><annotations><annotation><description>junction 1</description><type>Junction</type><intervals><interval><minimumIndex>408</minimumIndex><maximumIndex>408</maximumIndex><direction>none</direction></interval><interval><minimumIndex>412</minimumIndex><maximumIndex>412</maximumIndex><direction>none</direction></interval></intervals><qualifiers><qualifier><name>Reads using</name><value>2</value></qualifier><qualifier><name>Reads supporting discovery</name><value>2</value></qualifier><qualifier><name>Junction Type</name><value>Deletion</value></qualifier><qualifier><name>Deletion Size</name><value>3</value></qualifier><qualifier><name>Junction Source</name><value>4+</value></qualifier><qualifier><name>Junction Destination</name><value>8+</value></qualifier><qualifier><name>ID</name><value>junction 1</value></qualifier></qualifiers></annotation></annotations><annotationTypeFrequencies><frequency count="1"><type>Junction</type></frequency></annotationTypeFrequencies></track></tracks></XMLSerialisableRootElement></originalElement><additionalXml perUser="true" /><additionalXml perUser="false"><sequenceViewOptions geneiousVersion="2023.0.4" additionalXmlKey="sequenceViewOptions6b-f95cmle"><SequenceViewerState numberOfReferenceSequenceFloatingTracksBelow="0"><zoom isMinimumZoom="true">0.023348738453206237</zoom><SequenceViewerSelectionState><selectedRegions /></SequenceViewerSelectionState><SequenceViewerLocation><sequenceNumber>1</sequenceNumber><residueNumber>1734</residueNumber><xOffset>1</xOffset><yOffset>101</yOffset></SequenceViewerLocation><trackStates><Sequence sequenceNumber="1"><TrackProperties><trackId>Junctions (C20m)</trackId></TrackProperties></Sequence></trackStates><docRevisionNumbers><listValue>2</listValue><listValue>2</listValue></docRevisionNumbers></SequenceViewerState><translation><option name="frame">SelectionOrAnnotation</option><option name="relativeTo">sequence</option></translation><liveAnnotators><option name="com.biomatters.plugins.featureFinder.FeatureFinder_NUCLEOTIDEOn">false</option><option name="ORF_Annotation_GeneratorOn">false</option></liveAnnotators><restrictionSites><option name="com.biomatters.plugins.restrictionAnalysis.RestrictionSiteAnnotationGeneratorOn">false</option><childOption name="com.biomatters.plugins.restrictionAnalysis.RestrictionSiteAnnotationGenerator"><childOption name="com.biomatters.plugins.restrictionAnalysis.RestrictionSiteAnnotationGenerator"><option name="excluded">(1, 3462)</option><option name="grabExcludeRangeOption">[1,3462)</option></childOption></childOption></restrictionSites></sequenceViewOptions><sequenceViewOptions geneiousVersion="2023.0.4" additionalXmlKey="sequenceViewOptions"><SequenceViewerState numberOfReferenceSequenceFloatingTracksBelow="0"><zoom isMinimumZoom="true">0.10675811767578125</zoom><SequenceViewerSelectionState><selectedRegions><element class="com.biomatters.plugins.sequenceviewer.selection.SelectedRegion"><SelectedRegion><residues><XMLSerialisableRootElement><from>447</from><to>447</to></XMLSerialisableRootElement></residues><sequences><XMLSerialisableRootElement><from>0</from><to>1</to></XMLSerialisableRootElement></sequences></SelectedRegion></element></selectedRegions></SequenceViewerSelectionState><SequenceViewerLocation><sequenceNumber>0</sequenceNumber><residueNumber>977</residueNumber><xOffset>0</xOffset><yOffset>-62</yOffset></SequenceViewerLocation><trackStates><Sequence sequenceNumber="0"><TrackProperties visible="true"><trackId>Junctions (C20m)</trackId></TrackProperties></Sequence></trackStates></SequenceViewerState><translation><option name="frame">SelectionOrAnnotation</option><option name="relativeTo">sequence</option></translation><liveAnnotators><option name="com.biomatters.plugins.featureFinder.FeatureFinder_NUCLEOTIDEOn">false</option><option name="ORF_Annotation_GeneratorOn">false</option></liveAnnotators><restrictionSites><childOption name="com.biomatters.plugins.restrictionAnalysis.RestrictionSiteAnnotationGenerator"><childOption name="com.biomatters.plugins.restrictionAnalysis.RestrictionSiteAnnotationGenerator"><option name="excluded">(1, 1302)</option><option name="grabExcludeRangeOption">[1,1302)</option></childOption></childOption></restrictionSites></sequenceViewOptions><sequenceViewOptions geneiousVersion="2023.0.4" additionalXmlKey="sequenceViewOptionsMulti"><SequenceViewerState numberOfReferenceSequenceFloatingTracksBelow="0"><zoom isMinimumZoom="true">0.009368296040325892</zoom><SequenceViewerSelectionState><selectedRegions /></SequenceViewerSelectionState><SequenceViewerLocation><sequenceNumber>2</sequenceNumber><residueNumber>3641</residueNumber><xOffset>1</xOffset><yOffset>-65</yOffset></SequenceViewerLocation><trackStates><Sequence sequenceNumber="2"><TrackProperties><trackId>Junctions (C20m)</trackId></TrackProperties><TrackProperties><trackId>Junctions (KLSW)</trackId></TrackProperties></Sequence><Sequence sequenceNumber="6"><TrackProperties visible="true"><trackId>Junctions (C20m)</trackId></TrackProperties></Sequence></trackStates><trackQualifiersSeen><listValue>Sample Name</listValue><listValue>Sensitivity</listValue><listValue>Maximum Deletion Size</listValue><listValue>Creation Time</listValue></trackQualifiersSeen></SequenceViewerState><translation><option name="frame">SelectionOrAnnotation</option><option name="relativeTo">sequence</option></translation><liveAnnotators><option name="com.biomatters.plugins.featureFinder.FeatureFinder_NUCLEOTIDEOn">false</option><option name="ORF_Annotation_GeneratorOn">false</option></liveAnnotators><restrictionSites><option name="com.biomatters.plugins.restrictionAnalysis.RestrictionSiteAnnotationGeneratorOn">false</option><childOption name="com.biomatters.plugins.restrictionAnalysis.RestrictionSiteAnnotationGenerator"><childOption name="com.biomatters.plugins.restrictionAnalysis.RestrictionSiteAnnotationGenerator"><option name="excluded">(2, 1302)</option><option name="grabExcludeRangeOption">[1,1302)</option></childOption></childOption></restrictionSites></sequenceViewOptions><sequenceViewOptions geneiousVersion="2023.0.4" additionalXmlKey="sequenceViewOptions50-f95caf0"><SequenceViewerState numberOfReferenceSequenceFloatingTracksBelow="0"><zoom isMinimumZoom="true">0.0</zoom><SequenceViewerSelectionState><selectedRegions /></SequenceViewerSelectionState><trackStates><Sequence sequenceNumber="0"><TrackProperties visible="true"><trackId>Junctions (C20m)</trackId></TrackProperties></Sequence></trackStates></SequenceViewerState><translation><option name="frame">SelectionOrAnnotation</option><option name="relativeTo">sequence</option></translation><liveAnnotators><option name="com.biomatters.plugins.featureFinder.FeatureFinder_NUCLEOTIDEOn">false</option><option name="ORF_Annotation_GeneratorOn">false</option></liveAnnotators><restrictionSites><option name="com.biomatters.plugins.restrictionAnalysis.RestrictionSiteAnnotationGeneratorOn">false</option><childOption name="com.biomatters.plugins.restrictionAnalysis.RestrictionSiteAnnotationGenerator"><childOption name="com.biomatters.plugins.restrictionAnalysis.RestrictionSiteAnnotationGenerator"><option name="excluded">(1, 1302)</option><option name="grabExcludeRangeOption">[1,1302)</option></childOption></childOption></restrictionSites></sequenceViewOptions><DocumentHistory geneiousVersion="2023.0.4" additionalXmlKey="DocumentHistory"><entryFields><DocumentHistoryEntryField class="com.biomatters.geneious.publicapi.documents.DocumentHistoryEntryFieldImplementation"><com.biomatters.date fieldName="Created">1662048916917</com.biomatters.date></DocumentHistoryEntryField><DocumentHistoryEntryField class="com.biomatters.geneious.publicapi.documents.DocumentHistoryEntryFieldImplementation"><com.biomatters.user fieldName="User">MFK</com.biomatters.user></DocumentHistoryEntryField><DocumentHistoryEntryField class="com.biomatters.geneious.publicapi.documents.DocumentHistoryEntryFieldImplementation"><com.biomatters.geneiousVersion fieldName="Geneious Version">2022.0.1</com.biomatters.geneiousVersion></DocumentHistoryEntryField><DocumentHistoryEntryField class="com.biomatters.geneious.publicapi.documents.DocumentHistoryEntryFieldImplementation"><com.biomatters.optionsValues fieldName="Options">&lt;options&gt;
  &lt;option name="runFromWorkflowOption"&gt;false&lt;/option&gt;
  &lt;option name="vectorOption"&gt;&lt;/option&gt;
  &lt;option name="enzymes"&gt;BsaI&lt;/option&gt;
  &lt;option name="primerButtonOption"&gt;Primer Options&lt;/option&gt;
  &lt;option name="customComponent1"&gt;&lt;/option&gt;
  &lt;option name="circularProduct"&gt;false&lt;/option&gt;
  &lt;option name="insertNames"&gt;&amp;lt;root&amp;gt;&amp;lt;part uuid="0579d021-5050-4a2d-8437-0a30848a8ec2" type="com.biomatters.plugins.cloning.goldengate.GoldenGateSequenceWrapper"&amp;gt;&amp;lt;displayText&amp;gt;&amp;amp;lt;html&amp;amp;gt;&amp;amp;lt;center&amp;amp;gt;&amp;amp;lt;span style="white-space:nowrap; font-size:90%"&amp;amp;gt;&amp;amp;lt;b&amp;amp;gt;UNS1_A&amp;amp;lt;/b&amp;amp;gt;&amp;amp;lt;/span&amp;amp;gt;&amp;amp;lt;br&amp;amp;gt;&amp;amp;lt;span style="font-size:80%"&amp;amp;gt;&amp;amp;amp;nbsp;&amp;amp;amp;nbsp;&amp;amp;amp;nbsp;&amp;amp;amp;nbsp;&amp;amp;amp;nbsp;&amp;amp;amp;nbsp;&amp;amp;amp;nbsp;&amp;amp;amp;nbsp;PCR - BsaI&amp;amp;amp;nbsp;&amp;amp;amp;nbsp;&amp;amp;amp;nbsp;&amp;amp;amp;nbsp;&amp;amp;amp;nbsp;&amp;amp;amp;nbsp;&amp;amp;amp;nbsp;&amp;amp;amp;nbsp;&amp;amp;lt;br&amp;amp;gt;1&amp;amp;amp;nbsp;&amp;amp;amp;ndash;&amp;amp;amp;gt;&amp;amp;amp;nbsp;44&amp;amp;lt;br&amp;amp;gt;44&amp;amp;amp;nbsp;bp&amp;amp;lt;/span&amp;amp;gt;&amp;amp;lt;/center&amp;amp;gt;&amp;amp;lt;/html&amp;amp;gt;&amp;lt;/displayText&amp;gt;&amp;lt;color&amp;gt;-2105377&amp;lt;/color&amp;gt;&amp;lt;documentUrn class="urn"&amp;gt;urn:local:mkratz:7d-ci13l2s&amp;lt;/documentUrn&amp;gt;&amp;lt;reactionLeft type="PrimerExtension" /&amp;gt;&amp;lt;reactionRight type="Restriction" /&amp;gt;&amp;lt;annotatedEnzymes /&amp;gt;&amp;lt;enzymes&amp;gt;&amp;lt;enzyme name="BsaI"&amp;gt;GGTCTC(1/5)&amp;lt;/enzyme&amp;gt;&amp;lt;/enzymes&amp;gt;&amp;lt;/part&amp;gt;&amp;lt;part uuid="f6449d63-7b01-4346-8a2f-fd49fff77bfa" type="com.biomatters.plugins.cloning.goldengate.GoldenGateSequenceWrapper"&amp;gt;&amp;lt;displayText&amp;gt;&amp;amp;lt;html&amp;amp;gt;&amp;amp;lt;center&amp;amp;gt;&amp;amp;lt;span style="white-space:nowrap; font-size:90%"&amp;amp;gt;&amp;amp;lt;b&amp;amp;gt;ORX3&amp;amp;lt;/b&amp;amp;gt;&amp;amp;lt;/span&amp;amp;gt;&amp;amp;lt;br&amp;amp;gt;&amp;amp;lt;span style="font-size:80%"&amp;amp;gt;&amp;amp;amp;nbsp;&amp;amp;amp;nbsp;&amp;amp;amp;nbsp;&amp;amp;amp;nbsp;&amp;amp;amp;nbsp;&amp;amp;amp;nbsp;&amp;amp;amp;nbsp;BsaI - BsaI&amp;amp;amp;nbsp;&amp;amp;amp;nbsp;&amp;amp;amp;nbsp;&amp;amp;amp;nbsp;&amp;amp;amp;nbsp;&amp;amp;amp;nbsp;&amp;amp;amp;nbsp;&amp;amp;lt;br&amp;amp;gt;33&amp;amp;amp;nbsp;&amp;amp;amp;ndash;&amp;amp;amp;gt;&amp;amp;amp;nbsp;274&amp;amp;lt;br&amp;amp;gt;242&amp;amp;amp;nbsp;bp&amp;amp;lt;/span&amp;amp;gt;&amp;amp;lt;/center&amp;amp;gt;&amp;amp;lt;/html&amp;amp;gt;&amp;lt;/displayText&amp;gt;&amp;lt;color&amp;gt;-2105377&amp;lt;/color&amp;gt;&amp;lt;documentUrn class="urn"&amp;gt;urn:local:MFK:30-f95bpgk&amp;lt;/documentUrn&amp;gt;&amp;lt;reactionLeft type="Restriction" /&amp;gt;&amp;lt;reactionRight type="Restriction" /&amp;gt;&amp;lt;annotatedEnzymes /&amp;gt;&amp;lt;enzymes&amp;gt;&amp;lt;enzyme name="BsaI"&amp;gt;GGTCTC(1/5)&amp;lt;/enzyme&amp;gt;&amp;lt;/enzymes&amp;gt;&amp;lt;/part&amp;gt;&amp;lt;part uuid="0d3bce32-cd02-48a9-b5b8-c663d7ceb0bd" type="com.biomatters.plugins.cloning.goldengate.GoldenGateSequenceWrapper"&amp;gt;&amp;lt;displayText&amp;gt;&amp;amp;lt;html&amp;amp;gt;&amp;amp;lt;center&amp;amp;gt;&amp;amp;lt;span style="white-space:nowrap; font-size:90%"&amp;amp;gt;&amp;amp;lt;b&amp;amp;gt;AttB_BCD2 (Bxb1)&amp;amp;lt;/b&amp;amp;gt;&amp;amp;lt;/span&amp;amp;gt;&amp;amp;lt;br&amp;amp;gt;&amp;amp;lt;span style="font-size:80%"&amp;amp;gt;&amp;amp;amp;nbsp;&amp;amp;amp;nbsp;&amp;amp;amp;nbsp;&amp;amp;amp;nbsp;&amp;amp;amp;nbsp;&amp;amp;amp;nbsp;&amp;amp;amp;nbsp;BsaI - BsaI&amp;amp;amp;nbsp;&amp;amp;amp;nbsp;&amp;amp;amp;nbsp;&amp;amp;amp;nbsp;&amp;amp;amp;nbsp;&amp;amp;amp;nbsp;&amp;amp;amp;nbsp;&amp;amp;lt;br&amp;amp;gt;20&amp;amp;amp;nbsp;&amp;amp;amp;ndash;&amp;amp;amp;gt;&amp;amp;amp;nbsp;149&amp;amp;lt;br&amp;amp;gt;130&amp;amp;amp;nbsp;bp&amp;amp;lt;/span&amp;amp;gt;&amp;amp;lt;/center&amp;amp;gt;&amp;amp;lt;/html&amp;amp;gt;&amp;lt;/displayText&amp;gt;&amp;lt;color&amp;gt;-2105377&amp;lt;/color&amp;gt;&amp;lt;documentUrn class="urn"&amp;gt;urn:local:MFK:53-f7dz3hm&amp;lt;/documentUrn&amp;gt;&amp;lt;reactionLeft type="Restriction" /&amp;gt;&amp;lt;reactionRight type="Restriction" /&amp;gt;&amp;lt;annotatedEnzymes /&amp;gt;&amp;lt;enzymes&amp;gt;&amp;lt;enzyme name="BsaI"&amp;gt;GGTCTC(1/5)&amp;lt;/enzyme&amp;gt;&amp;lt;/enzymes&amp;gt;&amp;lt;/part&amp;gt;&amp;lt;part uuid="29c5fb15-0126-4a6b-9060-edd9f895780e" type="com.biomatters.plugins.cloning.goldengate.GoldenGateSequenceWrapper"&amp;gt;&amp;lt;displayText&amp;gt;&amp;amp;lt;html&amp;amp;gt;&amp;amp;lt;center&amp;amp;gt;&amp;amp;lt;span style="white-space:nowrap; font-size:90%"&amp;amp;gt;&amp;amp;lt;b&amp;amp;gt;C20m&amp;amp;lt;/b&amp;amp;gt;&amp;amp;lt;/span&amp;amp;gt;&amp;amp;lt;br&amp;amp;gt;&amp;amp;lt;span style="font-size:80%"&amp;amp;gt;&amp;amp;amp;nbsp;&amp;amp;amp;nbsp;&amp;amp;amp;nbsp;&amp;amp;amp;nbsp;&amp;amp;amp;nbsp;&amp;amp;amp;nbsp;&amp;amp;amp;nbsp;BsaI - BsaI&amp;amp;amp;nbsp;&amp;amp;amp;nbsp;&amp;amp;amp;nbsp;&amp;amp;amp;nbsp;&amp;amp;amp;nbsp;&amp;amp;amp;nbsp;&amp;amp;amp;nbsp;&amp;amp;lt;br&amp;amp;gt;2,865&amp;amp;amp;nbsp;&amp;amp;amp;ndash;&amp;amp;amp;gt;&amp;amp;amp;nbsp;764&amp;amp;lt;br&amp;amp;gt;764&amp;amp;amp;nbsp;bp&amp;amp;lt;/span&amp;amp;gt;&amp;amp;lt;/center&amp;amp;gt;&amp;amp;lt;/html&amp;amp;gt;&amp;lt;/displayText&amp;gt;&amp;lt;color&amp;gt;-2105377&amp;lt;/color&amp;gt;&amp;lt;documentUrn class="urn"&amp;gt;urn:local:sclamons:v0-7nl0u41&amp;lt;/documentUrn&amp;gt;&amp;lt;reactionLeft type="Restriction" /&amp;gt;&amp;lt;reactionRight type="Restriction" /&amp;gt;&amp;lt;annotatedEnzymes /&amp;gt;&amp;lt;enzymes&amp;gt;&amp;lt;enzyme name="BsaI"&amp;gt;GGTCTC(1/5)&amp;lt;/enzyme&amp;gt;&amp;lt;/enzymes&amp;gt;&amp;lt;/part&amp;gt;&amp;lt;part uuid="707cd550-d53a-4673-83fc-215e3a8f2c4e" type="com.biomatters.plugins.cloning.goldengate.GoldenGateSequenceWrapper"&amp;gt;&amp;lt;displayText&amp;gt;&amp;amp;lt;html&amp;amp;gt;&amp;amp;lt;center&amp;amp;gt;&amp;amp;lt;span style="white-space:nowrap; font-size:90%"&amp;amp;gt;&amp;amp;lt;b&amp;amp;gt;T12m&amp;amp;lt;/b&amp;amp;gt;&amp;amp;lt;/span&amp;amp;gt;&amp;amp;lt;br&amp;amp;gt;&amp;amp;lt;span style="font-size:80%"&amp;amp;gt;&amp;amp;amp;nbsp;&amp;amp;amp;nbsp;&amp;amp;amp;nbsp;&amp;amp;amp;nbsp;&amp;amp;amp;nbsp;&amp;amp;amp;nbsp;&amp;amp;amp;nbsp;BsaI - BsaI&amp;amp;amp;nbsp;&amp;amp;amp;nbsp;&amp;amp;amp;nbsp;&amp;amp;amp;nbsp;&amp;amp;amp;nbsp;&amp;amp;amp;nbsp;&amp;amp;amp;nbsp;&amp;amp;lt;br&amp;amp;gt;2,199&amp;amp;amp;nbsp;&amp;amp;amp;ndash;&amp;amp;amp;gt;&amp;amp;amp;nbsp;98&amp;amp;lt;br&amp;amp;gt;98&amp;amp;amp;nbsp;bp&amp;amp;lt;/span&amp;amp;gt;&amp;amp;lt;/center&amp;amp;gt;&amp;amp;lt;/html&amp;amp;gt;&amp;lt;/displayText&amp;gt;&amp;lt;color&amp;gt;-2105377&amp;lt;/color&amp;gt;&amp;lt;documentUrn class="urn"&amp;gt;urn:local:mkratz:75-ci13l2s&amp;lt;/documentUrn&amp;gt;&amp;lt;reactionLeft type="Restriction" /&amp;gt;&amp;lt;reactionRight type="Restriction" /&amp;gt;&amp;lt;annotatedEnzymes /&amp;gt;&amp;lt;enzymes&amp;gt;&amp;lt;enzyme name="BsaI"&amp;gt;GGTCTC(1/5)&amp;lt;/enzyme&amp;gt;&amp;lt;/enzymes&amp;gt;&amp;lt;/part&amp;gt;&amp;lt;part uuid="b3afb2ac-25d1-4171-b89a-393c605c977b" type="com.biomatters.plugins.cloning.goldengate.GoldenGateSequenceWrapper"&amp;gt;&amp;lt;displayText&amp;gt;&amp;amp;lt;html&amp;amp;gt;&amp;amp;lt;center&amp;amp;gt;&amp;amp;lt;span style="white-space:nowrap; font-size:90%"&amp;amp;gt;&amp;amp;lt;b&amp;amp;gt;UNSX_E&amp;amp;lt;/b&amp;amp;gt;&amp;amp;lt;/span&amp;amp;gt;&amp;amp;lt;br&amp;amp;gt;&amp;amp;lt;span style="font-size:80%"&amp;amp;gt;&amp;amp;amp;nbsp;&amp;amp;amp;nbsp;&amp;amp;amp;nbsp;&amp;amp;amp;nbsp;&amp;amp;amp;nbsp;&amp;amp;amp;nbsp;&amp;amp;amp;nbsp;&amp;amp;amp;nbsp;BsaI - PCR&amp;amp;amp;nbsp;&amp;amp;amp;nbsp;&amp;amp;amp;nbsp;&amp;amp;amp;nbsp;&amp;amp;amp;nbsp;&amp;amp;amp;nbsp;&amp;amp;amp;nbsp;&amp;amp;amp;nbsp;&amp;amp;lt;br&amp;amp;gt;10&amp;amp;amp;nbsp;&amp;amp;amp;ndash;&amp;amp;amp;gt;&amp;amp;amp;nbsp;53&amp;amp;lt;br&amp;amp;gt;44&amp;amp;amp;nbsp;bp&amp;amp;lt;/span&amp;amp;gt;&amp;amp;lt;/center&amp;amp;gt;&amp;amp;lt;/html&amp;amp;gt;&amp;lt;/displayText&amp;gt;&amp;lt;color&amp;gt;-2105377&amp;lt;/color&amp;gt;&amp;lt;documentUrn class="urn"&amp;gt;urn:local:mkratz:7e-ci13l2s&amp;lt;/documentUrn&amp;gt;&amp;lt;reactionLeft type="Restriction" /&amp;gt;&amp;lt;reactionRight type="PrimerExtension" /&amp;gt;&amp;lt;annotatedEnzymes /&amp;gt;&amp;lt;enzymes&amp;gt;&amp;lt;enzyme name="BsaI"&amp;gt;GGTCTC(1/5)&amp;lt;/enzyme&amp;gt;&amp;lt;/enzymes&amp;gt;&amp;lt;/part&amp;gt;&amp;lt;/root&amp;gt;&lt;/option&gt;
  &lt;option name="customComponent2"&gt;&lt;/option&gt;
  &lt;option name="customComponent3"&gt;&lt;/option&gt;
  &lt;option name="insertButton"&gt;Add Inserts...&lt;/option&gt;
  &lt;option name="warningsButton"&gt;Details&lt;/option&gt;
  &lt;option name="savePrimers"&gt;false&lt;/option&gt;
  &lt;option name="saveIntermediateProducts"&gt;false&lt;/option&gt;
  &lt;option name="saveInSubfolder"&gt;false&lt;/option&gt;
  &lt;option name="subFolderName"&gt;Type IIS Cloning&lt;/option&gt;
  &lt;childOption name="primerOptions"&gt;
    &lt;childOption name="saltConcentrationOptions"&gt;
      &lt;option name="tmFormula"&gt;1&lt;/option&gt;
      &lt;option name="saltCorrectionFormula"&gt;1&lt;/option&gt;
      &lt;option name="divider_1"&gt;&lt;/option&gt;
      &lt;option name="monovalentSaltConcentration"&gt;50.0&lt;/option&gt;
      &lt;option name="annealingConc"&gt;50.0&lt;/option&gt;
      &lt;option name="divalentSaltConcentration"&gt;1.5&lt;/option&gt;
      &lt;option name="dntpConcentration"&gt;0.6&lt;/option&gt;
    &lt;/childOption&gt;
  &lt;/childOption&gt;
&lt;/options&gt;</com.biomatters.optionsValues></DocumentHistoryEntryField><DocumentHistoryEntryField name="Input Documents" type="com.biomatters.geneious.publicapi.documents.DocumentHistoryReferencedDocumentsEntryField"><entry><revision>16</revision><urn class="urn" weakReference="true">urn:local:MFK:53-f7dz3hm</urn></entry><entry><revision>1</revision><urn class="urn" weakReference="true">urn:local:MFK:30-f95bpgk</urn></entry></DocumentHistoryEntryField><DocumentHistoryEntryField class="com.biomatters.geneious.publicapi.documents.DocumentHistoryEntryFieldImplementation"><com.biomatters.operationUniqueId fieldName="">com.biomatters.plugins.cloning.goldengate.GoldenGateOperation</com.biomatters.operationUniqueId></DocumentHistoryEntryField><DocumentHistoryEntryField class="com.biomatters.geneious.publicapi.documents.DocumentHistoryEntryFieldImplementation"><description fieldName="Operation:">Golden Gate/Type IIS Cloning</description></DocumentHistoryEntryField></entryFields><entryFields><DocumentHistoryEntryField class="com.biomatters.geneious.publicapi.documents.DocumentHistoryEntryFieldImplementation"><com.biomatters.date fieldName="Saved">1662048938405</com.biomatters.date></DocumentHistoryEntryField><DocumentHistoryEntryField class="com.biomatters.geneious.publicapi.documents.DocumentHistoryEntryFieldImplementation"><com.biomatters.user fieldName="User">MFK</com.biomatters.user></DocumentHistoryEntryField><DocumentHistoryEntryField class="com.biomatters.geneious.publicapi.documents.DocumentHistoryEntryFieldImplementation"><com.biomatters.geneiousVersion fieldName="Geneious Version">2022.0.1</com.biomatters.geneiousVersion></DocumentHistoryEntryField><DocumentHistoryEntryField class="com.biomatters.geneious.publicapi.documents.DocumentHistoryEntryFieldImplementation"><com.biomatters.autogeneratedEntry fieldName="" /></DocumentHistoryEntryField></entryFields><entryFields><DocumentHistoryEntryField class="com.biomatters.geneious.publicapi.documents.DocumentHistoryEntryFieldImplementation"><com.biomatters.date fieldName="Saved">1662062207370</com.biomatters.date></DocumentHistoryEntryField><DocumentHistoryEntryField class="com.biomatters.geneious.publicapi.documents.DocumentHistoryEntryFieldImplementation"><com.biomatters.user fieldName="User">MFK</com.biomatters.user></DocumentHistoryEntryField><DocumentHistoryEntryField class="com.biomatters.geneious.publicapi.documents.DocumentHistoryEntryFieldImplementation"><com.biomatters.geneiousVersion fieldName="Geneious Version">2022.0.1</com.biomatters.geneiousVersion></DocumentHistoryEntryField><DocumentHistoryEntryField class="com.biomatters.geneious.publicapi.documents.DocumentHistoryEntryFieldImplementation"><com.biomatters.autogeneratedEntry fieldName="" /></DocumentHistoryEntryField></entryFields><entryFields><DocumentHistoryEntryField class="com.biomatters.geneious.publicapi.documents.DocumentHistoryEntryFieldImplementation"><com.biomatters.date fieldName="Saved">1755983063901</com.biomatters.date></DocumentHistoryEntryField><DocumentHistoryEntryField class="com.biomatters.geneious.publicapi.documents.DocumentHistoryEntryFieldImplementation"><com.biomatters.user fieldName="User">mfk</com.biomatters.user></DocumentHistoryEntryField><DocumentHistoryEntryField class="com.biomatters.geneious.publicapi.documents.DocumentHistoryEntryFieldImplementation"><com.biomatters.geneiousVersion fieldName="Geneious Version">2023.0.4</com.biomatters.geneiousVersion></DocumentHistoryEntryField><DocumentHistoryEntryField class="com.biomatters.geneious.publicapi.documents.DocumentHistoryEntryFieldImplementation"><com.biomatters.autogeneratedEntry fieldName="" /></DocumentHistoryEntryField></entryFields><entryFields><DocumentHistoryEntryField class="com.biomatters.geneious.publicapi.documents.DocumentHistoryEntryFieldImplementation"><com.biomatters.date fieldName="Saved">1755985521110</com.biomatters.date></DocumentHistoryEntryField><DocumentHistoryEntryField class="com.biomatters.geneious.publicapi.documents.DocumentHistoryEntryFieldImplementation"><com.biomatters.user fieldName="User">mfk</com.biomatters.user></DocumentHistoryEntryField><DocumentHistoryEntryField class="com.biomatters.geneious.publicapi.documents.DocumentHistoryEntryFieldImplementation"><com.biomatters.geneiousVersion fieldName="Geneious Version">2023.0.4</com.biomatters.geneiousVersion></DocumentHistoryEntryField><DocumentHistoryEntryField class="com.biomatters.geneious.publicapi.documents.DocumentHistoryEntryFieldImplementation"><com.biomatters.autogeneratedEntry fieldName="" /></DocumentHistoryEntryField></entryFields></DocumentHistory><sequenceViewOptions geneiousVersion="2023.0.4" additionalXmlKey="sequenceViewOptions4e-jkhxhey"><SequenceViewerState numberOfReferenceSequenceFloatingTracksBelow="0"><zoom isMinimumZoom="true">0.05286738298387096</zoom><SequenceViewerSelectionState><selectedRegions /></SequenceViewerSelectionState><SequenceViewerLocation><sequenceNumber>1</sequenceNumber><residueNumber>652</residueNumber><xOffset>1</xOffset><yOffset>-41</yOffset></SequenceViewerLocation><trackStates><Sequence sequenceNumber="0"><TrackProperties visible="true"><trackId>Junctions (C20m)</trackId></TrackProperties></Sequence></trackStates></SequenceViewerState><translation><option name="frame">SelectionOrAnnotation</option><option name="relativeTo">sequence</option></translation><liveAnnotators><option name="com.biomatters.plugins.featureFinder.FeatureFinder_NUCLEOTIDEOn">false</option><option name="ORF_Annotation_GeneratorOn">false</option></liveAnnotators><restrictionSites><option name="com.biomatters.plugins.restrictionAnalysis.RestrictionSiteAnnotationGeneratorOn">false</option><childOption name="com.biomatters.plugins.restrictionAnalysis.RestrictionSiteAnnotationGenerator"><childOption name="com.biomatters.plugins.restrictionAnalysis.RestrictionSiteAnnotationGenerator"><option name="excluded">(1, 1302)</option><option name="grabExcludeRangeOption">[1,1302)</option></childOption></childOption></restrictionSites></sequenceViewOptions></additionalXml></geneiousDocument>
<geneiousDocument class="com.biomatters.geneious.publicapi.implementations.sequence.DefaultNucleotideSequence" version="1.3-11" revisionNumber="8" geneiousVersion="2023.0.4" geneiousVersionMinimum="7.1" PluginDocument_FormatLastChanged="7.1" PluginDocument_FormatLastExtended="8.1" PluginDocument_OldestVersionSerializableTo="6.0" isReferenceOnly="false"><hiddenFields><unread type="boolean">false</unread><parent_operation_record_document type="int">31</parent_operation_record_document><cache_urn type="urn">urn:local:mfk:3x-jkhxd3a</cache_urn><nucleotideSequenceWithQualityCount type="int">0</nucleotideSequenceWithQualityCount><description>Gibson/Homology Cloning ligation product</description><override_cache_name>iMFK_003</override_cache_name><cache_plugin_document_urn></cache_plugin_document_urn><override_organism>E. coli</override_organism><weak_referenced_documents type="list"><weak_referenced_documents type="int">0</weak_referenced_documents><weak_referenced_documents type="int">1</weak_referenced_documents><weak_referenced_documents type="int">2</weak_referenced_documents><weak_referenced_documents type="int">3</weak_referenced_documents><weak_referenced_documents type="int">4</weak_referenced_documents><weak_referenced_documents type="int">5</weak_referenced_documents><weak_referenced_documents type="int">6</weak_referenced_documents><weak_referenced_documents type="int">7</weak_referenced_documents><weak_referenced_documents type="int">8</weak_referenced_documents><weak_referenced_documents type="int">9</weak_referenced_documents><weak_referenced_documents type="int">10</weak_referenced_documents><weak_referenced_documents type="int">11</weak_referenced_documents><weak_referenced_documents type="int">12</weak_referenced_documents><weak_referenced_documents type="int">13</weak_referenced_documents><weak_referenced_documents type="int">14</weak_referenced_documents><weak_referenced_documents type="int">15</weak_referenced_documents><weak_referenced_documents type="int">16</weak_referenced_documents><weak_referenced_documents type="int">17</weak_referenced_documents><weak_referenced_documents type="int">18</weak_referenced_documents><weak_referenced_documents type="int">19</weak_referenced_documents><weak_referenced_documents type="int">20</weak_referenced_documents><weak_referenced_documents type="int">21</weak_referenced_documents><weak_referenced_documents type="int">22</weak_referenced_documents><weak_referenced_documents type="int">23</weak_referenced_documents><weak_referenced_documents type="int">24</weak_referenced_documents><weak_referenced_documents type="int">25</weak_referenced_documents><weak_referenced_documents type="int">26</weak_referenced_documents><weak_referenced_documents type="int">27</weak_referenced_documents><weak_referenced_documents type="int">28</weak_referenced_documents><weak_referenced_documents type="int">29</weak_referenced_documents><weak_referenced_documents type="int">30</weak_referenced_documents></weak_referenced_documents><strong_referenced_documents type="list"><strong_referenced_documents type="int">31</strong_referenced_documents></strong_referenced_documents><cache_name>BXTP1 - BXTP2 - BXTP3 - BXTP4</cache_name><override_modified_date type="date">1755985523213</override_modified_date><cache_created type="date">1696005180476</cache_created><referenced_documents type="list"><referenced_documents>urn:local:MFK:rf-gtazm5q@1</referenced_documents><referenced_documents>urn:local:murraylab:2b-9242ymz@525</referenced_documents><referenced_documents>urn:local:sclamons:15-dpy2dsb@196</referenced_documents><referenced_documents>urn:local:sclamons:mz-7nl0u3l@180</referenced_documents><referenced_documents>urn:local:MFK:49-e4w5dqm@5</referenced_documents><referenced_documents>urn:local:MFK:1n-e4w4rgz@5</referenced_documents><referenced_documents>urn:local:John:eh-94zj948@20</referenced_documents><referenced_documents>urn:local:MFK:v-e1q1l96@22</referenced_documents><referenced_documents>urn:local:MFK:3g-e4w5c3g@5</referenced_documents><referenced_documents>urn:local:sclamons:mq-7nl0u3k@618</referenced_documents><referenced_documents>urn:local:murraylab:2d-9242ymz@200</referenced_documents><referenced_documents>urn:local:MFK:qn-gtaywwd@1</referenced_documents><referenced_documents>urn:local:murraylab:2c-9242ymz@167</referenced_documents><referenced_documents>urn:local:sclamons:3a-dpy2dtb@39</referenced_documents><referenced_documents>urn:local:sclamons:je-7nl0u33@22</referenced_documents><referenced_documents>urn:local:anandhswaminathan:5i-82pxf0z@144</referenced_documents><referenced_documents>urn:local:murraylab:2f-9242ymz@69</referenced_documents><referenced_documents>urn:local:MFK:r1-gtaz588@1</referenced_documents><referenced_documents>urn:local:murraylab:2e-9242ymz@83</referenced_documents><referenced_documents>urn:local:sclamons:u-dpy2ds3@28</referenced_documents><referenced_documents>urn:local:sclamons:n8-7nl0u3l@20</referenced_documents><referenced_documents>urn:local:john:e-ajjl5zn@27</referenced_documents><referenced_documents>urn:local:John:7a-94po92k@7</referenced_documents><referenced_documents>urn:local:Andrey:7g-8ya4ztc@23</referenced_documents><referenced_documents>urn:local:murraylab:2j-9242ymz@23</referenced_documents><referenced_documents>urn:local:MFK:r8-gtazdtt@1</referenced_documents><referenced_documents>urn:local:murraylab:2i-9242ymz@18</referenced_documents><referenced_documents>urn:local:sclamons:38-dpy2dta@58</referenced_documents><referenced_documents>urn:local:MFK:1o-fj1nbiv@8</referenced_documents><referenced_documents>urn:local:Andrey:7e-8ya4ztc@26</referenced_documents><referenced_documents>urn:local:murraylab:2q-9242ymz@449</referenced_documents><referenced_documents>urn:local:mfk:3w-jkhxd3a@0</referenced_documents></referenced_documents><trimmedSequencesCount type="int">0</trimmedSequencesCount></hiddenFields><fields><document_size type="bytes">140957</document_size><molType>DNA</molType><sequence_length type="int">5250</sequence_length><topology>linear</topology><roughTm type="double">90.2775238095238</roughTm><sequence_residues>CATTACTCGCATCCATTCTCAGGCTGTCTCGTCTCGTCTCGGAGAACGATCGTTGGCTGGGGGCCTCGCTTGGGTTATTGCTGGTGCCCGGCCGGGCGCAATATTCATGTTGATGATTTATTATATATCGAGTGGTGTATTTATTTATATTGTTTGCTCCGTTACCGTTATTAACTACTAGAGTCACACAGGAAAGTACTAAATGGTGAGAGCCCTGGTAGTCATCCGCCTGTCCCGCGTCACCGATGCTACGACTTCACCGGAGCGTCAGCTGGAGTCTTGCCAGCAGCTCTGCGCCCAGCGCGGCTGGGACGTCGTCGGGGTAGCGGAGGATCTGGACGTCTCCGGGGCGGTCGATCCGTTCGACCGGAAGCGCAGACCGAACCTGGCCCGGTGGCTAGCGTTCGAGGAGCAACCGTTTGACGTGATCGTGGCGTACCGGGTAGATCGGTTGACCCGATCGATCCGGCATCTTCAGCAGCTGGTCCACTGGGCCGAGG</sequence_residues><gcPercent decimalPlacesDisplayed="1" type="percent">51.46666666666667</gcPercent><modified_date type="date">1696005180476</modified_date><field code="Molecular Weight (kDa)" type="double">1625.5921499998929</field></fields><displayableFields><value class="com.biomatters.core.documents.Field"><field><name>Molecular Weight (kDa)</name><description>Molecular Weight (kDa, single strand if DNA)</description><code>Molecular Weight (kDa)</code><neverEditable>true</neverEditable><versionIntroduced>2021.0.0</versionIntroduced><type>java.lang.Double</type><constraints /></field></value><value class="com.biomatters.core.documents.Field"><field><name>Rough Temperature (°C)</name><description>Rough Melting Temperature (°C)</description><code>roughTm</code><visible>false</visible><neverEditable>true</neverEditable><versionIntroduced>2021.0.0</versionIntroduced><type>java.lang.Double</type><constraints /></field></value></displayableFields><originalElement><XMLSerialisableRootElement cachedCountGC="2702" cachedCountAT="2548" annotationsRevision="1" charSequenceValidated="true"><created type="date">1696005180476</created><name>BXTP1 - BXTP2 - BXTP3 - BXTP4</name><description>Gibson/Homology Cloning ligation product</description><sequenceAnnotations><annotation><description>BXTP1 (concatenated sequence 1)</description><type>Concatenated sequence</type><intervals><interval><minimumIndex>1</minimumIndex><maximumIndex>1858</maximumIndex><direction>leftToRight</direction></interval></intervals><qualifiers><qualifier><name>Source</name><weakUrnReference class="urn" weakReference="true">urn:local:MFK:rf-gtazm5q</weakUrnReference></qualifier></qualifiers></annotation><annotation><description /><type>extracted region</type><intervals><interval><minimumIndex>1</minimumIndex><maximumIndex>40</maximumIndex><direction>leftToRight</direction></interval></intervals><qualifiers><qualifier><name>Extracted interval</name><value>1 -&gt; 40</value></qualifier></qualifiers></annotation><annotation><description>UNS1_A (concatenated sequence 1)</description><type>Concatenated sequence</type><intervals><interval><minimumIndex>1</minimumIndex><maximumIndex>44</maximumIndex><direction>leftToRight</direction></interval></intervals><qualifiers><qualifier><name>Source</name><weakUrnReference class="urn" weakReference="true">urn:local:murraylab:2b-9242ymz</weakUrnReference></qualifier></qualifiers></annotation><annotation><description>UNS1</description><type>primer_bind</type><intervals><interval><minimumIndex>1</minimumIndex><maximumIndex>40</maximumIndex><direction>leftToRight</direction></interval></intervals><qualifiers><qualifier><name>Sequence</name><value>CATTACTCGCATCCATTCTCAGGCTGTCTCGTCTCGTCTC</value></qualifier><qualifier><name>created by</name><value>andrewhalleran</value></qualifier></qualifiers></annotation><annotation><description>Binds to A sticky end</description><type>primer_bind</type><intervals><interval><minimumIndex>41</minimumIndex><maximumIndex>44</maximumIndex><direction>leftToRight</direction></interval></intervals><qualifiers><qualifier><name>Sequence</name><value>GGAG</value></qualifier><qualifier><name>created by</name><value>andrewhalleran</value></qualifier></qualifiers></annotation><annotation><description>P60m (concatenated sequence 2)</description><type>Concatenated sequence</type><intervals><interval><minimumIndex>41</minimumIndex><maximumIndex>179</maximumIndex><direction>leftToRight</direction></interval></intervals><qualifiers><qualifier><name>Source</name><weakUrnReference class="urn" weakReference="true">urn:local:sclamons:15-dpy2dsb</weakUrnReference></qualifier></qualifiers></annotation><annotation><description>NahO</description><type>operator</type><intervals><interval><minimumIndex>97</minimumIndex><maximumIndex>127</maximumIndex><direction>leftToRight</direction></interval></intervals><qualifiers><qualifier><name>NCBI Feature Key</name><value>operator</value></qualifier></qualifiers></annotation><annotation><description>source recombinant plasmid</description><type>source</type><intervals><interval beginsBeforeMinimumIndex="true" endsAfterMaximumIndex="true"><minimumIndex>41</minimumIndex><maximumIndex>179</maximumIndex><direction>leftToRight</direction></interval></intervals><qualifiers><qualifier><name>organism</name><value>recombinant plasmid</value></qualifier><qualifier><name>mol_type</name><value>other DNA</value></qualifier><qualifier><name>NCBI Feature Key</name><value>source</value></qualifier></qualifiers></annotation><annotation><description>source recombinant plasmid</description><type>source</type><intervals><interval beginsBeforeMinimumIndex="true" endsAfterMaximumIndex="true"><minimumIndex>2840</minimumIndex><maximumIndex>2917</maximumIndex><direction>leftToRight</direction></interval></intervals><qualifiers><qualifier><name>organism</name><value>recombinant plasmid</value></qualifier><qualifier><name>mol_type</name><value>other DNA</value></qualifier><qualifier><name>NCBI Feature Key</name><value>source</value></qualifier></qualifiers></annotation><annotation><description>CA</description><type>Editing History Replacement</type><intervals><interval><minimumIndex>145</minimumIndex><maximumIndex>146</maximumIndex><direction>leftToRight</direction></interval></intervals><qualifiers><qualifier><name>NCBI Feature Key</name><value>Editing History Replacement</value></qualifier></qualifiers></annotation><annotation><description>T</description><type>Editing History Replacement</type><intervals><interval><minimumIndex>165</minimumIndex><maximumIndex>165</maximumIndex><direction>none</direction></interval></intervals><qualifiers><qualifier><name>NCBI Feature Key</name><value>Editing History Replacement</value></qualifier></qualifiers></annotation><annotation><description>Pre-Ptac random DNA</description><type>misc_feature</type><intervals><interval><minimumIndex>45</minimumIndex><maximumIndex>59</maximumIndex><direction>leftToRight</direction></interval></intervals><qualifiers><qualifier><name>NCBI Feature Key</name><value>misc_feature</value></qualifier></qualifiers></annotation><annotation><description>Pre-Ptac random DNA</description><type>misc_feature</type><intervals><interval><minimumIndex>1863</minimumIndex><maximumIndex>1877</maximumIndex><direction>leftToRight</direction></interval></intervals><qualifiers><qualifier><name>NCBI Feature Key</name><value>misc_feature</value></qualifier></qualifiers></annotation><annotation><description>Pre-Ptac random DNA</description><type>misc_feature</type><intervals><interval><minimumIndex>2844</minimumIndex><maximumIndex>2858</maximumIndex><direction>leftToRight</direction></interval></intervals><qualifiers><qualifier><name>NCBI Feature Key</name><value>misc_feature</value></qualifier></qualifiers></annotation><annotation><description>Pre-Ptac random DNA</description><type>misc_feature</type><intervals><interval><minimumIndex>4617</minimumIndex><maximumIndex>4631</maximumIndex><direction>leftToRight</direction></interval></intervals><qualifiers><qualifier><name>NCBI Feature Key</name><value>misc_feature</value></qualifier></qualifiers></annotation><annotation><description>oAJM.112</description><type>primer</type><intervals><interval><minimumIndex>45</minimumIndex><maximumIndex>81</maximumIndex><direction>leftToRight</direction></interval></intervals><qualifiers><qualifier><name>NCBI Feature Key</name><value>primer</value></qualifier></qualifiers></annotation><annotation><description>oAJM.532</description><type>primer</type><intervals><interval><minimumIndex>145</minimumIndex><maximumIndex>175</maximumIndex><direction>rightToLeft</direction></interval></intervals><qualifiers><qualifier><name>NCBI Feature Key</name><value>primer</value></qualifier></qualifiers></annotation><annotation><description>oAJM.093</description><type>primer</type><intervals><interval><minimumIndex>45</minimumIndex><maximumIndex>59</maximumIndex><direction>rightToLeft</direction></interval></intervals><qualifiers><qualifier><name>NCBI Feature Key</name><value>primer</value></qualifier></qualifiers></annotation><annotation><description>oAJM.093</description><type>primer</type><intervals><interval><minimumIndex>1863</minimumIndex><maximumIndex>1877</maximumIndex><direction>rightToLeft</direction></interval></intervals><qualifiers><qualifier><name>NCBI Feature Key</name><value>primer</value></qualifier></qualifiers></annotation><annotation><description>oAJM.093</description><type>primer</type><intervals><interval><minimumIndex>2844</minimumIndex><maximumIndex>2858</maximumIndex><direction>rightToLeft</direction></interval></intervals><qualifiers><qualifier><name>NCBI Feature Key</name><value>primer</value></qualifier></qualifiers></annotation><annotation><description>oAJM.093</description><type>primer</type><intervals><interval><minimumIndex>4617</minimumIndex><maximumIndex>4631</maximumIndex><direction>rightToLeft</direction></interval></intervals><qualifiers><qualifier><name>NCBI Feature Key</name><value>primer</value></qualifier></qualifiers></annotation><annotation><description>RW.pSal.bsaIH.FOR</description><type>primer_bind</type><intervals><interval><minimumIndex>45</minimumIndex><maximumIndex>60</maximumIndex><direction>leftToRight</direction></interval></intervals><qualifiers><qualifier><name>Sequence</name><value>AACGATCGTTGGCTGG</value></qualifier><qualifier><name>Hairpin Tm</name><value>36.9</value></qualifier><qualifier><name>Tm</name><value>54.1</value></qualifier><qualifier><name>Self Dimer Tm</name><value>31.3</value></qualifier><qualifier><name>%GC</name><value>56.3</value></qualifier><qualifier><name>created by</name><value>primer3</value></qualifier><qualifier><name>Extension</name><value>TGGGTCTCAACTA</value></qualifier><qualifier><name>.hidden_extensionAnnotations</name><value>&lt;annotations&gt;&#xD;
  &lt;annotation&gt;&#xD;
    &lt;description&gt;bsaI_H&lt;/description&gt;&#xD;
    &lt;type&gt;gibson_primer_extension&lt;/type&gt;&#xD;
    &lt;intervals&gt;&#xD;
      &lt;interval&gt;&#xD;
        &lt;minimumIndex&gt;1&lt;/minimumIndex&gt;&#xD;
        &lt;maximumIndex&gt;13&lt;/maximumIndex&gt;&#xD;
        &lt;direction&gt;leftToRight&lt;/direction&gt;&#xD;
      &lt;/interval&gt;&#xD;
    &lt;/intervals&gt;&#xD;
    &lt;qualifiers /&gt;&#xD;
  &lt;/annotation&gt;&#xD;
&lt;/annotations&gt;</value></qualifier><qualifier><name>modified by</name><value>rorywilliams</value></qualifier><qualifier><name>.hidden_Parent</name><value>y8EKfI8RpXJ3ndmCiAt3J3PdqTk.1623097264063.0</value></qualifier></qualifiers></annotation><annotation><description>MURDOC pSal mutant</description><type>promoter</type><intervals><interval><minimumIndex>45</minimumIndex><maximumIndex>175</maximumIndex><direction>leftToRight</direction></interval></intervals><qualifiers><qualifier><name>note</name><value>pSal mutant engineered by Adam Meyer</value></qualifier><qualifier><name>NCBI Feature Key</name><value>promoter</value></qualifier></qualifiers></annotation><annotation><description>pSal</description><type>promoter</type><intervals><interval><minimumIndex>60</minimumIndex><maximumIndex>175</maximumIndex><direction>leftToRight</direction></interval></intervals><qualifiers><qualifier><name>NCBI Feature Key</name><value>promoter</value></qualifier></qualifiers></annotation><annotation><description>-35</description><type>promoter</type><intervals><interval><minimumIndex>141</minimumIndex><maximumIndex>146</maximumIndex><direction>leftToRight</direction></interval></intervals><qualifiers><qualifier><name>NCBI Feature Key</name><value>promoter</value></qualifier></qualifiers></annotation><annotation><description>-10</description><type>promoter</type><intervals><interval><minimumIndex>163</minimumIndex><maximumIndex>168</maximumIndex><direction>leftToRight</direction></interval></intervals><qualifiers><qualifier><name>NCBI Feature Key</name><value>promoter</value></qualifier></qualifiers></annotation><annotation><description>-10</description><type>promoter</type><intervals><interval><minimumIndex>2900</minimumIndex><maximumIndex>2905</maximumIndex><direction>leftToRight</direction></interval></intervals><qualifiers><qualifier><name>NCBI Feature Key</name><value>promoter</value></qualifier></qualifiers></annotation><annotation><description>Ligation</description><type>ligation</type><intervals><interval><minimumIndex>41</minimumIndex><maximumIndex>44</maximumIndex><direction>none</direction></interval></intervals><qualifiers /></annotation><annotation><description>Ligation</description><type>ligation</type><intervals><interval><minimumIndex>176</minimumIndex><maximumIndex>179</maximumIndex><direction>none</direction></interval></intervals><qualifiers /></annotation><annotation><description>Ligation</description><type>ligation</type><intervals><interval beginsBeforeMinimumIndex="true"><minimumIndex>202</minimumIndex><maximumIndex>216</maximumIndex><direction>none</direction></interval></intervals><qualifiers /></annotation><annotation><description>Ligation</description><type>ligation</type><intervals><interval><minimumIndex>1681</minimumIndex><maximumIndex>1730</maximumIndex><direction>none</direction></interval></intervals><qualifiers /></annotation><annotation><description>Ligation</description><type>ligation</type><intervals><interval><minimumIndex>202</minimumIndex><maximumIndex>205</maximumIndex><direction>none</direction></interval></intervals><qualifiers /></annotation><annotation><description>Ligation</description><type>ligation</type><intervals><interval><minimumIndex>1748</minimumIndex><maximumIndex>1751</maximumIndex><direction>none</direction></interval></intervals><qualifiers /></annotation><annotation><description>Ligation</description><type>ligation</type><intervals><interval><minimumIndex>1815</minimumIndex><maximumIndex>1818</maximumIndex><direction>none</direction></interval></intervals><qualifiers /></annotation><annotation><description>Ligation</description><type>ligation</type><intervals><interval><minimumIndex>1819</minimumIndex><maximumIndex>1858</maximumIndex><direction>none</direction></interval></intervals><qualifiers /></annotation><annotation><description>Ligation</description><type>ligation</type><intervals><interval><minimumIndex>1859</minimumIndex><maximumIndex>1862</maximumIndex><direction>none</direction></interval></intervals><qualifiers /></annotation><annotation><description>Ligation</description><type>ligation</type><intervals><interval><minimumIndex>1934</minimumIndex><maximumIndex>1937</maximumIndex><direction>none</direction></interval></intervals><qualifiers /></annotation><annotation><description>Ligation</description><type>ligation</type><intervals><interval><minimumIndex>1960</minimumIndex><maximumIndex>1963</maximumIndex><direction>none</direction></interval></intervals><qualifiers /></annotation><annotation><description>Ligation</description><type>ligation</type><intervals><interval><minimumIndex>2741</minimumIndex><maximumIndex>2744</maximumIndex><direction>none</direction></interval></intervals><qualifiers /></annotation><annotation><description>Ligation</description><type>ligation</type><intervals><interval><minimumIndex>2796</minimumIndex><maximumIndex>2799</maximumIndex><direction>none</direction></interval></intervals><qualifiers /></annotation><annotation><description>Ligation</description><type>ligation</type><intervals><interval><minimumIndex>2800</minimumIndex><maximumIndex>2839</maximumIndex><direction>none</direction></interval></intervals><qualifiers /></annotation><annotation><description>Ligation</description><type>ligation</type><intervals><interval><minimumIndex>2840</minimumIndex><maximumIndex>2843</maximumIndex><direction>none</direction></interval></intervals><qualifiers /></annotation><annotation><description>Ligation</description><type>ligation</type><intervals><interval><minimumIndex>2914</minimumIndex><maximumIndex>2917</maximumIndex><direction>none</direction></interval></intervals><qualifiers /></annotation><annotation><description>Ligation</description><type>ligation</type><intervals><interval><minimumIndex>3002</minimumIndex><maximumIndex>3005</maximumIndex><direction>none</direction></interval></intervals><qualifiers /></annotation><annotation><description>Ligation</description><type>ligation</type><intervals><interval><minimumIndex>4503</minimumIndex><maximumIndex>4506</maximumIndex><direction>none</direction></interval></intervals><qualifiers /></annotation><annotation><description>Ligation</description><type>ligation</type><intervals><interval><minimumIndex>4569</minimumIndex><maximumIndex>4572</maximumIndex><direction>none</direction></interval></intervals><qualifiers /></annotation><annotation><description>Ligation</description><type>ligation</type><intervals><interval><minimumIndex>4573</minimumIndex><maximumIndex>4612</maximumIndex><direction>none</direction></interval></intervals><qualifiers /></annotation><annotation><description>Ligation</description><type>ligation</type><intervals><interval><minimumIndex>4613</minimumIndex><maximumIndex>4616</maximumIndex><direction>none</direction></interval></intervals><qualifiers /></annotation><annotation><description>Ligation</description><type>ligation</type><intervals><interval><minimumIndex>4858</minimumIndex><maximumIndex>4861</maximumIndex><direction>none</direction></interval></intervals><qualifiers /></annotation><annotation><description>Ligation</description><type>ligation</type><intervals><interval><minimumIndex>4946</minimumIndex><maximumIndex>4949</maximumIndex><direction>none</direction></interval></intervals><qualifiers /></annotation><annotation><description>Ligation</description><type>ligation</type><intervals><interval><minimumIndex>5145</minimumIndex><maximumIndex>5148</maximumIndex><direction>none</direction></interval></intervals><qualifiers /></annotation><annotation><description>Ligation</description><type>ligation</type><intervals><interval><minimumIndex>5207</minimumIndex><maximumIndex>5210</maximumIndex><direction>none</direction></interval></intervals><qualifiers /></annotation><annotation><description>U1d (concatenated sequence 3)</description><type>Concatenated sequence</type><intervals><interval><minimumIndex>176</minimumIndex><maximumIndex>205</maximumIndex><direction>leftToRight</direction></interval></intervals><qualifiers><qualifier><name>Source</name><weakUrnReference class="urn" weakReference="true">urn:local:sclamons:mz-7nl0u3l</weakUrnReference></qualifier></qualifiers></annotation><annotation><description>U1d (concatenated sequence 3)</description><type>Concatenated sequence</type><intervals><interval><minimumIndex>1934</minimumIndex><maximumIndex>1963</maximumIndex><direction>leftToRight</direction></interval></intervals><qualifiers><qualifier><name>Source</name><weakUrnReference class="urn" weakReference="true">urn:local:sclamons:mz-7nl0u3l</weakUrnReference></qualifier></qualifiers></annotation><annotation><description>B0032 0.3x RBS</description><type>RBS</type><intervals><interval><minimumIndex>180</minimumIndex><maximumIndex>201</maximumIndex><direction>leftToRight</direction></interval></intervals><qualifiers><qualifier><name>created by</name><value>Andrey</value></qualifier><qualifier><name>Transferred From</name><value>BBa_B0032</value></qualifier><qualifier><name>Transferred Similarity</name><value>100.00%</value></qualifier></qualifiers></annotation><annotation><description>B0032 0.3x RBS</description><type>RBS</type><intervals><interval><minimumIndex>1938</minimumIndex><maximumIndex>1959</maximumIndex><direction>leftToRight</direction></interval></intervals><qualifiers><qualifier><name>created by</name><value>Andrey</value></qualifier><qualifier><name>Transferred From</name><value>BBa_B0032</value></qualifier><qualifier><name>Transferred Similarity</name><value>100.00%</value></qualifier></qualifiers></annotation><annotation><description>origin</description><type>origin</type><intervals><interval><minimumIndex>180</minimumIndex><maximumIndex>179</maximumIndex><direction>none</direction></interval></intervals><qualifiers /></annotation><annotation><description>origin</description><type>origin</type><intervals><interval><minimumIndex>1731</minimumIndex><maximumIndex>1730</maximumIndex><direction>none</direction></interval></intervals><qualifiers /></annotation><annotation><description>origin</description><type>origin</type><intervals><interval><minimumIndex>1938</minimumIndex><maximumIndex>1937</maximumIndex><direction>none</direction></interval></intervals><qualifiers /></annotation><annotation><description>C101m PCR Product - C31m PCR Product (concatenated sequence 4)</description><type>Concatenated sequence</type><intervals><interval><minimumIndex>202</minimumIndex><maximumIndex>1751</maximumIndex><direction>leftToRight</direction></interval></intervals><qualifiers><qualifier><name>Source</name><weakUrnReference class="urn" weakReference="true">urn:local:MFK:49-e4w5dqm</weakUrnReference></qualifier></qualifiers></annotation><annotation><description>C101m PCR Product (concatenated sequence 1)</description><type>Concatenated sequence</type><intervals><interval endsAfterMaximumIndex="true"><minimumIndex>1681</minimumIndex><maximumIndex>1751</maximumIndex><direction>leftToRight</direction></interval><interval beginsBeforeMinimumIndex="true"><minimumIndex>202</minimumIndex><maximumIndex>216</maximumIndex><direction>leftToRight</direction></interval></intervals><qualifiers><qualifier><name>Source</name><weakUrnReference class="urn" weakReference="true">urn:local:MFK:1n-e4w4rgz</weakUrnReference></qualifier></qualifiers></annotation><annotation><description /><type>Editing History Insertion</type><intervals><interval beginsBeforeMinimumIndex="true" endsAfterMaximumIndex="true"><minimumIndex>1706</minimumIndex><maximumIndex>1751</maximumIndex><direction>none</direction></interval></intervals><qualifiers><qualifier><name>Original Bases</name><value /></qualifier></qualifiers></annotation><annotation><description /><type>Editing History Insertion</type><intervals><interval beginsBeforeMinimumIndex="true"><minimumIndex>1815</minimumIndex><maximumIndex>1818</maximumIndex><direction>none</direction></interval></intervals><qualifiers><qualifier><name>Original Bases</name><value /></qualifier></qualifiers></annotation><annotation><description /><type>Editing History Insertion</type><intervals><interval endsAfterMaximumIndex="true"><minimumIndex>1859</minimumIndex><maximumIndex>1862</maximumIndex><direction>none</direction></interval></intervals><qualifiers><qualifier><name>Original Bases</name><value /></qualifier></qualifiers></annotation><annotation><description /><type>Editing History Insertion</type><intervals><interval endsAfterMaximumIndex="true"><minimumIndex>2738</minimumIndex><maximumIndex>2744</maximumIndex><direction>none</direction></interval></intervals><qualifiers><qualifier><name>Original Bases</name><value /></qualifier></qualifiers></annotation><annotation><description /><type>Editing History Insertion</type><intervals><interval beginsBeforeMinimumIndex="true"><minimumIndex>1960</minimumIndex><maximumIndex>1960</maximumIndex><direction>none</direction></interval></intervals><qualifiers><qualifier><name>Original Bases</name><value /></qualifier></qualifiers></annotation><annotation><description /><type>Editing History Insertion</type><intervals><interval beginsBeforeMinimumIndex="true"><minimumIndex>2796</minimumIndex><maximumIndex>2799</maximumIndex><direction>none</direction></interval></intervals><qualifiers><qualifier><name>Original Bases</name><value /></qualifier></qualifiers></annotation><annotation><description /><type>Editing History Insertion</type><intervals><interval endsAfterMaximumIndex="true"><minimumIndex>2840</minimumIndex><maximumIndex>2843</maximumIndex><direction>none</direction></interval></intervals><qualifiers><qualifier><name>Original Bases</name><value /></qualifier></qualifiers></annotation><annotation><description /><type>Editing History Insertion</type><intervals><interval endsAfterMaximumIndex="true"><minimumIndex>2914</minimumIndex><maximumIndex>3005</maximumIndex><direction>none</direction></interval></intervals><qualifiers><qualifier><name>Original Bases</name><value /></qualifier></qualifiers></annotation><annotation><description /><type>Editing History Insertion</type><intervals><interval beginsBeforeMinimumIndex="true"><minimumIndex>4569</minimumIndex><maximumIndex>4572</maximumIndex><direction>none</direction></interval></intervals><qualifiers><qualifier><name>Original Bases</name><value /></qualifier></qualifiers></annotation><annotation><description /><type>Editing History Insertion</type><intervals><interval endsAfterMaximumIndex="true"><minimumIndex>4613</minimumIndex><maximumIndex>4616</maximumIndex><direction>none</direction></interval></intervals><qualifiers><qualifier><name>Original Bases</name><value /></qualifier></qualifiers></annotation><annotation><description /><type>Editing History Insertion</type><intervals><interval endsAfterMaximumIndex="true"><minimumIndex>4858</minimumIndex><maximumIndex>4949</maximumIndex><direction>none</direction></interval></intervals><qualifiers><qualifier><name>Original Bases</name><value /></qualifier></qualifiers></annotation><annotation><description /><type>Editing History Insertion</type><intervals><interval beginsBeforeMinimumIndex="true"><minimumIndex>4946</minimumIndex><maximumIndex>4946</maximumIndex><direction>none</direction></interval></intervals><qualifiers><qualifier><name>Original Bases</name><value /></qualifier></qualifiers></annotation><annotation><description /><type>Editing History Insertion</type><intervals><interval endsAfterMaximumIndex="true"><minimumIndex>5139</minimumIndex><maximumIndex>5148</maximumIndex><direction>none</direction></interval></intervals><qualifiers><qualifier><name>Original Bases</name><value /></qualifier></qualifiers></annotation><annotation><description>C20m PCR Product sfYFP + LAA only (concatenated sequence 1)</description><type>Concatenated sequence</type><intervals><interval beginsBeforeMinimumIndex="true" endsAfterMaximumIndex="true"><minimumIndex>1706</minimumIndex><maximumIndex>1751</maximumIndex><direction>leftToRight</direction></interval></intervals><qualifiers><qualifier><name>Source</name><weakUrnReference class="urn" weakReference="true">urn:local:John:eh-94zj948</weakUrnReference></qualifier></qualifiers></annotation><annotation><description>sfYFP ssrA</description><type>CDS</type><intervals><interval beginsBeforeMinimumIndex="true"><minimumIndex>1706</minimumIndex><maximumIndex>1747</maximumIndex><direction>leftToRight</direction></interval></intervals><qualifiers><qualifier><name>codon_start</name><value>1</value></qualifier><qualifier><name>created by</name><value>User</value></qualifier></qualifiers></annotation><annotation><description>LAA</description><type>misc_feature</type><intervals><interval><minimumIndex>1706</minimumIndex><maximumIndex>1747</maximumIndex><direction>leftToRight</direction></interval></intervals><qualifiers><qualifier><name>ApEinfo_fwdcolor</name><value>#ff8040</value></qualifier><qualifier><name>ApEinfo_revcolor</name><value>#ff8040</value></qualifier><qualifier><name>ApEinfo_graphicformat</name><value>arrow_data {{0 1 2 0 0 -1} {} 0} width 5 offset 0</value></qualifier><qualifier><name>NCBI Feature Key</name><value>misc_feature</value></qualifier></qualifiers></annotation><annotation><description>LAA</description><type>misc_feature</type><intervals><interval><minimumIndex>4461</minimumIndex><maximumIndex>4502</maximumIndex><direction>leftToRight</direction></interval></intervals><qualifiers><qualifier><name>ApEinfo_fwdcolor</name><value>#ff8040</value></qualifier><qualifier><name>ApEinfo_revcolor</name><value>#ff8040</value></qualifier><qualifier><name>ApEinfo_graphicformat</name><value>arrow_data {{0 1 2 0 0 -1} {} 0} width 5 offset 0</value></qualifier><qualifier><name>NCBI Feature Key</name><value>misc_feature</value></qualifier></qualifiers></annotation><annotation><description>xpVWAArhj+1mgzSBVQzbDFuLXLA.1442347956819.12</description><type>invisible_Parent</type><intervals><interval beginsBeforeMinimumIndex="true" endsAfterMaximumIndex="true"><minimumIndex>1706</minimumIndex><maximumIndex>1747</maximumIndex><direction>leftToRight</direction></interval></intervals><qualifiers /></annotation><annotation><description>xpVWAArhj+1mgzSBVQzbDFuLXLA.1442347956819.12</description><type>invisible_Parent</type><intervals><interval beginsBeforeMinimumIndex="true" endsAfterMaximumIndex="true"><minimumIndex>4461</minimumIndex><maximumIndex>4502</maximumIndex><direction>leftToRight</direction></interval></intervals><qualifiers /></annotation><annotation><description>xpVWAArhj+1mgzSBVQzbDFuLXLA.1442347693469.1</description><type>invisible_Parent</type><intervals><interval beginsBeforeMinimumIndex="true" endsAfterMaximumIndex="true"><minimumIndex>1706</minimumIndex><maximumIndex>1747</maximumIndex><direction>leftToRight</direction></interval></intervals><qualifiers /></annotation><annotation><description>xpVWAArhj+1mgzSBVQzbDFuLXLA.1442347693469.1</description><type>invisible_Parent</type><intervals><interval beginsBeforeMinimumIndex="true" endsAfterMaximumIndex="true"><minimumIndex>4461</minimumIndex><maximumIndex>4502</maximumIndex><direction>leftToRight</direction></interval></intervals><qualifiers /></annotation><annotation><description>C101M_F1_LAA</description><type>primer_bind</type><intervals><interval><minimumIndex>1706</minimumIndex><maximumIndex>1723</maximumIndex><direction>leftToRight</direction></interval></intervals><qualifiers><qualifier><name>created by</name><value>MFK</value></qualifier><qualifier><name>Sequence</name><value>ACTAGTGCAGCGAACGAC</value></qualifier><qualifier><name>Tm (binding region)</name><value>57.4</value></qualifier><qualifier><name>Tm (with extension)</name><value>70.4</value></qualifier><qualifier><name>%GC (binding region)</name><value>55.6</value></qualifier><qualifier><name>%GC (with extension)</name><value>55.8</value></qualifier><qualifier><name>Hairpin Tm (with extension)</name><value>34.3</value></qualifier><qualifier><name>Self Dimer Tm (with extension)</name><value>None</value></qualifier><qualifier><name>Extension</name><value>CGTGGATGGTCAGGTTTGGGAAGTG</value></qualifier><qualifier><name>modified by</name><value>MFK</value></qualifier><qualifier><name>.hidden_IsAddedToActivelyLinkedChild</name><weakUrnReference class="urn" weakReference="true">urn:local:MFK:v-e1q1l96</weakUrnReference></qualifier><qualifier><name>.hidden_Parent</name><value>b42W9hoK4xOBKjf9GGlCgN95BZg.1635792707059.129</value></qualifier><qualifier><name>.hidden_Parent</name><value>b42W9hoK4xOBKjf9GGlCgN95BZg.1635793358397.303</value></qualifier></qualifiers></annotation><annotation><description>A2_F</description><type>primer_bind</type><intervals><interval><minimumIndex>1706</minimumIndex><maximumIndex>1723</maximumIndex><direction>leftToRight</direction></interval></intervals><qualifiers><qualifier><name>created by</name><value>MFK</value></qualifier><qualifier><name>Sequence</name><value>ACTAGTGCAGCGAACGAC</value></qualifier><qualifier><name>Tm (binding region)</name><value>57.4</value></qualifier><qualifier><name>Tm (with extension)</name><value>76.9</value></qualifier><qualifier><name>%GC (binding region)</name><value>55.6</value></qualifier><qualifier><name>%GC (with extension)</name><value>69.8</value></qualifier><qualifier><name>Hairpin Tm (with extension)</name><value>55.0</value></qualifier><qualifier><name>Self Dimer Tm (with extension)</name><value>33.8</value></qualifier><qualifier><name>Extension</name><value>GGACGGCACCGAGGACGTGGCGGCC</value></qualifier><qualifier><name>modified by</name><value>MFK</value></qualifier></qualifiers></annotation><annotation><description>A1_F</description><type>primer_bind</type><intervals><interval><minimumIndex>1706</minimumIndex><maximumIndex>1723</maximumIndex><direction>leftToRight</direction></interval></intervals><qualifiers><qualifier><name>created by</name><value>MFK</value></qualifier><qualifier><name>Sequence</name><value>ACTAGTGCAGCGAACGAC</value></qualifier><qualifier><name>Tm (binding region)</name><value>57.4</value></qualifier><qualifier><name>Tm (with extension)</name><value>72.0</value></qualifier><qualifier><name>%GC (binding region)</name><value>55.6</value></qualifier><qualifier><name>%GC (with extension)</name><value>58.1</value></qualifier><qualifier><name>Hairpin Tm (with extension)</name><value>51.2</value></qualifier><qualifier><name>Self Dimer Tm (with extension)</name><value>27.8</value></qualifier><qualifier><name>Extension</name><value>GTCGTACAACGACGCGATTGCCGAC</value></qualifier><qualifier><name>modified by</name><value>MFK</value></qualifier></qualifiers></annotation><annotation><description>A8F</description><type>primer_bind</type><intervals><interval><minimumIndex>1706</minimumIndex><maximumIndex>1723</maximumIndex><direction>leftToRight</direction></interval></intervals><qualifiers><qualifier><name>created by</name><value>MFK</value></qualifier><qualifier><name>Sequence</name><value>ACTAGTGCAGCGAACGAC</value></qualifier><qualifier><name>Tm (binding region)</name><value>57.4</value></qualifier><qualifier><name>Tm (with extension)</name><value>72.4</value></qualifier><qualifier><name>%GC (binding region)</name><value>55.6</value></qualifier><qualifier><name>%GC (with extension)</name><value>60.5</value></qualifier><qualifier><name>Hairpin Tm (with extension)</name><value>51.4</value></qualifier><qualifier><name>Self Dimer Tm (with extension)</name><value>15.0</value></qualifier><qualifier><name>Extension</name><value>CGAACGGCTACACACCGGGATGTCG</value></qualifier><qualifier><name>modified by</name><value>MFK</value></qualifier></qualifiers></annotation><annotation><description>C31m PCR Product (concatenated sequence 2)</description><type>Concatenated sequence</type><intervals><interval beginsBeforeMinimumIndex="true"><minimumIndex>202</minimumIndex><maximumIndex>1730</maximumIndex><direction>leftToRight</direction></interval></intervals><qualifiers><qualifier><name>Source</name><weakUrnReference class="urn" weakReference="true">urn:local:MFK:3g-e4w5c3g</weakUrnReference></qualifier></qualifiers></annotation><annotation><description>G</description><type>Editing History Replacement</type><intervals><interval><minimumIndex>1054</minimumIndex><maximumIndex>1054</maximumIndex><direction>none</direction></interval></intervals><qualifiers><qualifier><name>Original Bases</name><value>G</value></qualifier></qualifiers></annotation><annotation><description>/SsKY27QyAwWRs0sLnL3p1i0K1s.1534002562518.0</description><type>invisible_Parent</type><intervals><interval beginsBeforeMinimumIndex="true" endsAfterMaximumIndex="true"><minimumIndex>202</minimumIndex><maximumIndex>1705</maximumIndex><direction>leftToRight</direction></interval></intervals><qualifiers /></annotation><annotation><description>MURDOC bxb1</description><type>CDS</type><intervals><interval endsAfterMaximumIndex="true"><minimumIndex>203</minimumIndex><maximumIndex>1705</maximumIndex><direction>leftToRight</direction></interval></intervals><qualifiers><qualifier><name>Color</name><value>#00ccff</value></qualifier><qualifier><name>Transferred Translation</name><value>VRALVVIRLSRVTDATTSPERQLESCQQLCAQRGWDVVGVAEDLDVSGAVDPFDRKRRPNLARWLAFEEQPFDVIVAYRVDRLTRSIRHLQQLVHWAEDHKKLVVSATEAHFDTTTPFAAVVIALMGTVAQMELEAIKERNRSAAHFNIRAGKYRGSLPPWGYLPTRVDGEWRLVPDPVQRERILEVYHRVVDNHEPLHLVAHDLNRRGVLSPKDYFAQLQGREPQGREWSATALKRSMISGAMLGYATLNGKTVRDDDGAPLVRAEPILTREQLEALRAELVKTSRAKPAVSTPSLLLRVLFCAVCGEPAYKFAGGGRKHPRYRCRSMGFPKHCGNGTVAMAEWDAFCEEQVLDLLGDAERLEKVWVAGSDSAVELAEVNAELVDLTSLIGSPAYRAGSPQREALDARIAALAARQEELEGLEARPSGWEWRETGQRFGDWWREQDTAAKNTWLRSMNVRLTFDVRGGLTRTIDFGDLQEYEQHLRLGSVVERLHTGMS</value></qualifier><qualifier><name>NCBI Feature Key</name><value>CDS</value></qualifier><qualifier><name>Transferred From</name><value>MURDOC_bxb1</value></qualifier><qualifier><name>Transferred Similarity</name><value>99.93%</value></qualifier><qualifier><name>.hidden_Parent</name><value>/SsKY27QyAwWRs0sLnL3p1i0K1s.1534002604283.1</value></qualifier></qualifiers></annotation><annotation><description>C31M_R</description><type>primer_bind</type><intervals><interval><minimumIndex>1691</minimumIndex><maximumIndex>1705</maximumIndex><direction>rightToLeft</direction></interval></intervals><qualifiers><qualifier><name>created by</name><value>MFK</value></qualifier><qualifier><name>Sequence</name><value>CGACATCCCGGTGTG</value></qualifier><qualifier><name>Tm (binding region)</name><value>53.5</value></qualifier><qualifier><name>Tm (with extension)</name><value>65.5</value></qualifier><qualifier><name>%GC (binding region)</name><value>66.7</value></qualifier><qualifier><name>%GC (with extension)</name><value>54.1</value></qualifier><qualifier><name>Hairpin Tm (with extension)</name><value>68.1</value></qualifier><qualifier><name>Self Dimer Tm (with extension)</name><value>16.6</value></qualifier><qualifier><name>.hidden_Parent</name><value>b42W9hoK4xOBKjf9GGlCgN95BZg.1634682083521.503</value></qualifier><qualifier><name>Extension</name><value>GATGGGTACCAGATCTACTAGT</value></qualifier><qualifier><name>modified by</name><value>MFK</value></qualifier></qualifiers></annotation><annotation><description>A8R</description><type>primer_bind</type><intervals><interval><minimumIndex>1691</minimumIndex><maximumIndex>1705</maximumIndex><direction>rightToLeft</direction></interval></intervals><qualifiers><qualifier><name>created by</name><value>MFK</value></qualifier><qualifier><name>Sequence</name><value>CGACATCCCGGTGTG</value></qualifier><qualifier><name>Tm (binding region)</name><value>53.5</value></qualifier><qualifier><name>Tm (with extension)</name><value>69.0</value></qualifier><qualifier><name>%GC (binding region)</name><value>66.7</value></qualifier><qualifier><name>%GC (with extension)</name><value>52.5</value></qualifier><qualifier><name>Hairpin Tm (with extension)</name><value>40.4</value></qualifier><qualifier><name>Self Dimer Tm (with extension)</name><value>16.6</value></qualifier><qualifier><name>Extension</name><value>AATTTTCGTCGTTCGCTGCACTAGT</value></qualifier><qualifier><name>modified by</name><value>MFK</value></qualifier><qualifier><name>.hidden_Parent</name><value>b42W9hoK4xOBKjf9GGlCgN95BZg.1637707912044.71</value></qualifier></qualifiers></annotation><annotation><description>T2m (concatenated sequence 5)</description><type>Concatenated sequence</type><intervals><interval><minimumIndex>1748</minimumIndex><maximumIndex>1818</maximumIndex><direction>leftToRight</direction></interval></intervals><qualifiers><qualifier><name>Source</name><weakUrnReference class="urn" weakReference="true">urn:local:sclamons:mq-7nl0u3k</weakUrnReference></qualifier></qualifiers></annotation><annotation><description>ATGTCTTCTGCACCATATGCGGTGTGAAATACCGCACAGATGCGTAAGGAGAAAATACCGCATCAGGCGCCATTCGCCATTCAGGCTGCGCAACTGTTGGGAAGGGCGATCGGTGCGGGCCTCTTCGCTATTACGCCAGCTGGCGAAAGGGGGATGTGCTGCAAGGCGATTAAGTTGGGTAACGCCAGGGTTTTCCCAGTCACGACGTTGTAAAACGACGGCCAGTGAATTCGAGCTCGGTACCCGGGGATCCTCTAGAGTCGACCTGCAGGCATGCAAGCTTGGCGTAATCATGGTCATAGCTGTTTCCTGTGTGAAATTGTTATCCGCTCACAATTCCACACAACATACGAGCCGGAAGCATAAAGTGTAAAGCCTGGGGTGCCTAATGAGTGAGCTAACTCACATTAATTGCGTTGCGCTCACTGCCCGCTTTCCAGTCGGGAAACCTGTCGTGCCAGCTGCATTAATGAATCGGCCAACGCGCGGGGAAGACGT</description><type>Editing History Replacement</type><intervals><interval><minimumIndex>1752</minimumIndex><maximumIndex>1814</maximumIndex><direction>none</direction></interval></intervals><qualifiers><qualifier><name>Original Bases</name><value>ATGTCTTCTGCACCATATGCGGTGTGAAATACCGCACAGATGCGTAAGGAGAAAATACCGCATCAGGCGCCATTCGCCATTCAGGCTGCGCAACTGTTGGGAAGGGCGATCGGTGCGGGCCTCTTCGCTATTACGCCAGCTGGCGAAAGGGGGATGTGCTGCAAGGCGATTAAGTTGGGTAACGCCAGGGTTTTCCCAGTCACGACGTTGTAAAACGACGGCCAGTGAATTCGAGCTCGGTACCCGGGGATCCTCTAGAGTCGACCTGCAGGCATGCAAGCTTGGCGTAATCATGGTCATAGCTGTTTCCTGTGTGAAATTGTTATCCGCTCACAATTCCACACAACATACGAGCCGGAAGCATAAAGTGTAAAGCCTGGGGTGCCTAATGAGTGAGCTAACTCACATTAATTGCGTTGCGCTCACTGCCCGCTTTCCAGTCGGGAAACCTGTCGTGCCAGCTGCATTAATGAATCGGCCAACGCGCGGGGAAGACGT</value></qualifier></qualifiers></annotation><annotation><description>ECK120033736</description><type>terminator</type><intervals><interval><minimumIndex>1754</minimumIndex><maximumIndex>1806</maximumIndex><direction>leftToRight</direction></interval></intervals><qualifiers><qualifier><name>created by</name><value>User</value></qualifier><qualifier><name>modified by</name><value>User</value></qualifier></qualifiers></annotation><annotation><description>UNS3_E (concatenated sequence 6)</description><type>Concatenated sequence</type><intervals><interval><minimumIndex>1815</minimumIndex><maximumIndex>1858</maximumIndex><direction>leftToRight</direction></interval></intervals><qualifiers><qualifier><name>Source</name><weakUrnReference class="urn" weakReference="true">urn:local:murraylab:2d-9242ymz</weakUrnReference></qualifier></qualifiers></annotation><annotation><description>UNS 3</description><type>CDS</type><intervals><interval><minimumIndex>1819</minimumIndex><maximumIndex>1858</maximumIndex><direction>leftToRight</direction></interval></intervals><qualifiers><qualifier><name>created by</name><value>Mark</value></qualifier></qualifiers></annotation><annotation><description>Extracted region from P60m</description><type>extracted region</type><intervals><interval><minimumIndex>41</minimumIndex><maximumIndex>175</maximumIndex><direction>leftToRight</direction></interval></intervals><qualifiers><qualifier><name>Extracted interval</name><value>172 -&gt; 306</value></qualifier><qualifier><name>Original Circular Sequence Length</name><value>2239</value></qualifier></qualifiers></annotation><annotation><description>Extracted region from U1d</description><type>extracted region</type><intervals><interval><minimumIndex>176</minimumIndex><maximumIndex>179</maximumIndex><direction>leftToRight</direction></interval></intervals><qualifiers><qualifier><name>Extracted interval</name><value>2127 -&gt; 2130</value></qualifier><qualifier><name>Original Circular Sequence Length</name><value>2130</value></qualifier></qualifiers></annotation><annotation><description>Extracted region from U1d</description><type>extracted region</type><intervals><interval><minimumIndex>1934</minimumIndex><maximumIndex>1937</maximumIndex><direction>leftToRight</direction></interval></intervals><qualifiers><qualifier><name>Extracted interval</name><value>2127 -&gt; 2130</value></qualifier><qualifier><name>Original Circular Sequence Length</name><value>2130</value></qualifier></qualifiers></annotation><annotation><description>Extracted region from U1d</description><type>extracted region</type><intervals><interval><minimumIndex>180</minimumIndex><maximumIndex>201</maximumIndex><direction>leftToRight</direction></interval></intervals><qualifiers><qualifier><name>Extracted interval</name><value>1 -&gt; 22</value></qualifier><qualifier><name>Original Circular Sequence Length</name><value>2130</value></qualifier></qualifiers></annotation><annotation><description>Extracted region from U1d</description><type>extracted region</type><intervals><interval><minimumIndex>1938</minimumIndex><maximumIndex>1959</maximumIndex><direction>leftToRight</direction></interval></intervals><qualifiers><qualifier><name>Extracted interval</name><value>1 -&gt; 22</value></qualifier><qualifier><name>Original Circular Sequence Length</name><value>2130</value></qualifier></qualifiers></annotation><annotation><description>Extracted region from C92m</description><type>extracted region</type><intervals><interval><minimumIndex>202</minimumIndex><maximumIndex>216</maximumIndex><direction>leftToRight</direction></interval></intervals><qualifiers><qualifier><name>Extracted interval</name><value>2084 -&gt; 2098</value></qualifier><qualifier><name>Original Circular Sequence Length</name><value>2903</value></qualifier></qualifiers></annotation><annotation><description>Extracted region from C31m</description><type>extracted region</type><intervals><interval><minimumIndex>217</minimumIndex><maximumIndex>1730</maximumIndex><direction>leftToRight</direction></interval></intervals><qualifiers><qualifier><name>Extracted interval</name><value>921 -&gt; 2434</value></qualifier><qualifier><name>Original Circular Sequence Length</name><value>3606</value></qualifier></qualifiers></annotation><annotation><description>Extracted region from C101m PCR Product - C31m PCR Product</description><type>extracted region</type><intervals><interval><minimumIndex>1731</minimumIndex><maximumIndex>1747</maximumIndex><direction>leftToRight</direction></interval></intervals><qualifiers><qualifier><name>Extracted interval</name><value>1 -&gt; 17</value></qualifier><qualifier><name>Original Circular Sequence Length</name><value>3653</value></qualifier></qualifiers></annotation><annotation><description>Extracted region from T2m</description><type>extracted region</type><intervals><interval><minimumIndex>1748</minimumIndex><maximumIndex>1814</maximumIndex><direction>leftToRight</direction></interval></intervals><qualifiers><qualifier><name>Extracted interval</name><value>1145 -&gt; 1211</value></qualifier><qualifier><name>Original Circular Sequence Length</name><value>2171</value></qualifier></qualifiers></annotation><annotation><description>Extracted region from UNS3_E</description><type>extracted region</type><intervals><interval><minimumIndex>1815</minimumIndex><maximumIndex>1858</maximumIndex><direction>leftToRight</direction></interval></intervals><qualifiers><qualifier><name>Extracted interval</name><value>10 -&gt; 53</value></qualifier></qualifiers></annotation><annotation><description>BXTP2 (concatenated sequence 2)</description><type>Concatenated sequence</type><intervals><interval><minimumIndex>1819</minimumIndex><maximumIndex>2839</maximumIndex><direction>leftToRight</direction></interval></intervals><qualifiers><qualifier><name>Source</name><weakUrnReference class="urn" weakReference="true">urn:local:MFK:qn-gtaywwd</weakUrnReference></qualifier></qualifiers></annotation><annotation><description>UNS3_A (concatenated sequence 1)</description><type>Concatenated sequence</type><intervals><interval><minimumIndex>1819</minimumIndex><maximumIndex>1862</maximumIndex><direction>leftToRight</direction></interval></intervals><qualifiers><qualifier><name>Source</name><weakUrnReference class="urn" weakReference="true">urn:local:murraylab:2c-9242ymz</weakUrnReference></qualifier></qualifiers></annotation><annotation><description>y8EKfI8RpXJ3ndmCiAt3J3PdqTk.1516407014876.0</description><type>invisible_Parent</type><intervals><interval><minimumIndex>1819</minimumIndex><maximumIndex>1858</maximumIndex><direction>leftToRight</direction></interval></intervals><qualifiers /></annotation><annotation><description>y8EKfI8RpXJ3ndmCiAt3J3PdqTk.1516407014877.1</description><type>invisible_Parent</type><intervals><interval endsAfterMaximumIndex="true"><minimumIndex>1859</minimumIndex><maximumIndex>1862</maximumIndex><direction>leftToRight</direction></interval></intervals><qualifiers /></annotation><annotation><description>p61m (concatenated sequence 2)</description><type>Concatenated sequence</type><intervals><interval><minimumIndex>1859</minimumIndex><maximumIndex>1937</maximumIndex><direction>leftToRight</direction></interval></intervals><qualifiers><qualifier><name>Source</name><weakUrnReference class="urn" weakReference="true">urn:local:sclamons:3a-dpy2dtb</weakUrnReference></qualifier></qualifiers></annotation><annotation><description>lac operator (symmetric)</description><type>protein_bind</type><intervals><interval><minimumIndex>1914</minimumIndex><maximumIndex>1933</maximumIndex><direction>leftToRight</direction></interval></intervals><qualifiers><qualifier><name>bound_moiety</name><value>lac repressor encoded by lacI</value></qualifier><qualifier><name>note</name><value>The lac repressor binds to the lac operator to  inhibit transcription in E. coli. This inhibition can be relieved by adding lactose or isopropyl-beta-D-thiogalactopyranoside (IPTG). The symmetric lac operator was optimized for tight binding of lac repressor.</value></qualifier><qualifier><name>NCBI Feature Key</name><value>protein_bind</value></qualifier></qualifiers></annotation><annotation><description>oAJM.186</description><type>primer</type><intervals><interval><minimumIndex>1863</minimumIndex><maximumIndex>1877</maximumIndex><direction>leftToRight</direction></interval></intervals><qualifiers><qualifier><name>NCBI Feature Key</name><value>primer</value></qualifier></qualifiers></annotation><annotation><description>oAJM.186</description><type>primer</type><intervals><interval><minimumIndex>2844</minimumIndex><maximumIndex>2858</maximumIndex><direction>leftToRight</direction></interval></intervals><qualifiers><qualifier><name>NCBI Feature Key</name><value>primer</value></qualifier></qualifiers></annotation><annotation><description>oAJM.186</description><type>primer</type><intervals><interval><minimumIndex>4617</minimumIndex><maximumIndex>4631</maximumIndex><direction>leftToRight</direction></interval></intervals><qualifiers><qualifier><name>NCBI Feature Key</name><value>primer</value></qualifier></qualifiers></annotation><annotation><description>pTac Minimal Promoter</description><type>promoter</type><intervals><interval><minimumIndex>1878</minimumIndex><maximumIndex>1933</maximumIndex><direction>leftToRight</direction></interval></intervals><qualifiers><qualifier><name>NCBI Feature Key</name><value>promoter</value></qualifier></qualifiers></annotation><annotation><description>tac promoter</description><type>promoter</type><intervals><interval><minimumIndex>1880</minimumIndex><maximumIndex>1908</maximumIndex><direction>leftToRight</direction></interval></intervals><qualifiers><qualifier><name>note</name><value>strong E. coli promoter; hybrid between the trp and  lac UV5 promoters</value></qualifier><qualifier><name>NCBI Feature Key</name><value>promoter</value></qualifier></qualifiers></annotation><annotation><description>C65m (concatenated sequence 4)</description><type>Concatenated sequence</type><intervals><interval><minimumIndex>1960</minimumIndex><maximumIndex>2744</maximumIndex><direction>leftToRight</direction></interval></intervals><qualifiers><qualifier><name>Source</name><weakUrnReference class="urn" weakReference="true">urn:local:sclamons:je-7nl0u33</weakUrnReference></qualifier></qualifiers></annotation><annotation><description>Bxb1 Excisionase</description><type>CDS</type><intervals><interval><minimumIndex>1961</minimumIndex><maximumIndex>2737</maximumIndex><direction>leftToRight</direction></interval></intervals><qualifiers><qualifier><name>created by</name><value>Andrey</value></qualifier><qualifier><name>Color</name><value>#cc0000</value></qualifier><qualifier><name>modified by</name><value>Andrey</value></qualifier><qualifier><name>Transferred From</name><value>pAG38207 pBad-Xis/Int Reset Flipper translation</value></qualifier><qualifier><name>Transferred Translation Similarity</name><value>100.00%</value></qualifier></qualifiers></annotation><annotation><description>xpVWAArhj+1mgzSBVQzbDFuLXLA.1466125930252.6</description><type>invisible_Parent</type><intervals><interval endsAfterMaximumIndex="true"><minimumIndex>2741</minimumIndex><maximumIndex>2744</maximumIndex><direction>leftToRight</direction></interval></intervals><qualifiers /></annotation><annotation><description>xpVWAArhj+1mgzSBVQzbDFuLXLA.1467250621179.3</description><type>invisible_Parent</type><intervals><interval endsAfterMaximumIndex="true"><minimumIndex>2741</minimumIndex><maximumIndex>2744</maximumIndex><direction>leftToRight</direction></interval></intervals><qualifiers /></annotation><annotation><description>xpVWAArhj+1mgzSBVQzbDFuLXLA.1479430866352.8</description><type>invisible_Parent</type><intervals><interval endsAfterMaximumIndex="true"><minimumIndex>2741</minimumIndex><maximumIndex>2744</maximumIndex><direction>leftToRight</direction></interval></intervals><qualifiers /></annotation><annotation><description>T14m (concatenated sequence 5)</description><type>Concatenated sequence</type><intervals><interval><minimumIndex>2741</minimumIndex><maximumIndex>2799</maximumIndex><direction>leftToRight</direction></interval></intervals><qualifiers><qualifier><name>Source</name><weakUrnReference class="urn" weakReference="true">urn:local:anandhswaminathan:5i-82pxf0z</weakUrnReference></qualifier></qualifiers></annotation><annotation><description>L3S1P13 (Voigt synthetic, 178x)</description><type>terminator</type><intervals><interval><minimumIndex>2745</minimumIndex><maximumIndex>2795</maximumIndex><direction>leftToRight</direction></interval></intervals><qualifiers><qualifier><name>created by</name><value>anandhswaminathan</value></qualifier><qualifier><name>modified by</name><value>anandhswaminathan</value></qualifier></qualifiers></annotation><annotation><description>UNS4_E (concatenated sequence 6)</description><type>Concatenated sequence</type><intervals><interval><minimumIndex>2796</minimumIndex><maximumIndex>2839</maximumIndex><direction>leftToRight</direction></interval></intervals><qualifiers><qualifier><name>Source</name><weakUrnReference class="urn" weakReference="true">urn:local:murraylab:2f-9242ymz</weakUrnReference></qualifier></qualifiers></annotation><annotation><description>Extracted region from p61m</description><type>extracted region</type><intervals><interval><minimumIndex>1859</minimumIndex><maximumIndex>1933</maximumIndex><direction>leftToRight</direction></interval></intervals><qualifiers><qualifier><name>Extracted interval</name><value>172 -&gt; 246</value></qualifier><qualifier><name>Original Circular Sequence Length</name><value>2179</value></qualifier></qualifiers></annotation><annotation><description>Extracted region from C65m</description><type>extracted region</type><intervals><interval><minimumIndex>1960</minimumIndex><maximumIndex>2740</maximumIndex><direction>leftToRight</direction></interval></intervals><qualifiers><qualifier><name>Extracted interval</name><value>1191 -&gt; 1971</value></qualifier><qualifier><name>Original Circular Sequence Length</name><value>2885</value></qualifier></qualifiers></annotation><annotation><description>Extracted region from T14m</description><type>extracted region</type><intervals><interval><minimumIndex>2741</minimumIndex><maximumIndex>2795</maximumIndex><direction>leftToRight</direction></interval></intervals><qualifiers><qualifier><name>Extracted interval</name><value>1 -&gt; 55</value></qualifier><qualifier><name>Original Circular Sequence Length</name><value>2159</value></qualifier></qualifiers></annotation><annotation><description>Extracted region from UNS4_E</description><type>extracted region</type><intervals><interval><minimumIndex>2796</minimumIndex><maximumIndex>2839</maximumIndex><direction>leftToRight</direction></interval></intervals><qualifiers><qualifier><name>Extracted interval</name><value>10 -&gt; 53</value></qualifier></qualifiers></annotation><annotation><description>BXTP3 (concatenated sequence 3)</description><type>Concatenated sequence</type><intervals><interval><minimumIndex>2800</minimumIndex><maximumIndex>4612</maximumIndex><direction>leftToRight</direction></interval></intervals><qualifiers><qualifier><name>Source</name><weakUrnReference class="urn" weakReference="true">urn:local:MFK:r1-gtaz588</weakUrnReference></qualifier></qualifiers></annotation><annotation><description>UNS4_A (concatenated sequence 1)</description><type>Concatenated sequence</type><intervals><interval><minimumIndex>2800</minimumIndex><maximumIndex>2843</maximumIndex><direction>leftToRight</direction></interval></intervals><qualifiers><qualifier><name>Source</name><weakUrnReference class="urn" weakReference="true">urn:local:murraylab:2e-9242ymz</weakUrnReference></qualifier></qualifiers></annotation><annotation><description>UNS4</description><type>misc_feature</type><intervals><interval><minimumIndex>2800</minimumIndex><maximumIndex>2839</maximumIndex><direction>leftToRight</direction></interval></intervals><qualifiers><qualifier><name>Color</name><value>#ffff99</value></qualifier><qualifier><name>NCBI Feature Key</name><value>misc_feature</value></qualifier><qualifier><name>Transferred From</name><value>UNS4</value></qualifier><qualifier><name>Transferred Similarity</name><value>100.00%</value></qualifier></qualifiers></annotation><annotation><description>p59m (concatenated sequence 2)</description><type>Concatenated sequence</type><intervals><interval><minimumIndex>2840</minimumIndex><maximumIndex>2917</maximumIndex><direction>leftToRight</direction></interval></intervals><qualifiers><qualifier><name>Source</name><weakUrnReference class="urn" weakReference="true">urn:local:sclamons:u-dpy2ds3</weakUrnReference></qualifier></qualifiers></annotation><annotation><description>pLux76B</description><type>promoter</type><intervals><interval><minimumIndex>2859</minimumIndex><maximumIndex>2913</maximumIndex><direction>leftToRight</direction></interval></intervals><qualifiers><qualifier><name>NCBI Feature Key</name><value>promoter</value></qualifier></qualifiers></annotation><annotation><description>Lux Box 76</description><type>operator</type><intervals><interval><minimumIndex>2859</minimumIndex><maximumIndex>2878</maximumIndex><direction>leftToRight</direction></interval></intervals><qualifiers><qualifier><name>NCBI Feature Key</name><value>operator</value></qualifier></qualifiers></annotation><annotation><description>G-43T</description><type>mutation</type><intervals><interval><minimumIndex>2871</minimumIndex><maximumIndex>2871</maximumIndex><direction>none</direction></interval></intervals><qualifiers><qualifier><name>NCBI Feature Key</name><value>mutation</value></qualifier></qualifiers></annotation><annotation><description>G</description><type>Editing History Replacement</type><intervals><interval><minimumIndex>2871</minimumIndex><maximumIndex>2871</maximumIndex><direction>none</direction></interval></intervals><qualifiers><qualifier><name>NCBI Feature Key</name><value>Editing History Replacement</value></qualifier></qualifiers></annotation><annotation><description>G</description><type>Editing History Replacement</type><intervals><interval><minimumIndex>2876</minimumIndex><maximumIndex>2876</maximumIndex><direction>none</direction></interval></intervals><qualifiers><qualifier><name>NCBI Feature Key</name><value>Editing History Replacement</value></qualifier></qualifiers></annotation><annotation><description>76</description><type>mutation</type><intervals><interval><minimumIndex>2876</minimumIndex><maximumIndex>2876</maximumIndex><direction>none</direction></interval></intervals><qualifiers><qualifier><name>NCBI Feature Key</name><value>mutation</value></qualifier></qualifiers></annotation><annotation><description>oAJM.1010</description><type>primer</type><intervals><interval><minimumIndex>2893</minimumIndex><maximumIndex>2913</maximumIndex><direction>rightToLeft</direction></interval></intervals><qualifiers><qualifier><name>NCBI Feature Key</name><value>primer</value></qualifier></qualifiers></annotation><annotation><description>AG</description><type>Editing History Replacement</type><intervals><interval><minimumIndex>2903</minimumIndex><maximumIndex>2904</maximumIndex><direction>leftToRight</direction></interval></intervals><qualifiers><qualifier><name>NCBI Feature Key</name><value>Editing History Replacement</value></qualifier></qualifiers></annotation><annotation><description>U6m (concatenated sequence 3)</description><type>Concatenated sequence</type><intervals><interval><minimumIndex>2914</minimumIndex><maximumIndex>3005</maximumIndex><direction>leftToRight</direction></interval></intervals><qualifiers><qualifier><name>Source</name><weakUrnReference class="urn" weakReference="true">urn:local:sclamons:n8-7nl0u3l</weakUrnReference></qualifier></qualifiers></annotation><annotation><description>U6m (concatenated sequence 3)</description><type>Concatenated sequence</type><intervals><interval><minimumIndex>4858</minimumIndex><maximumIndex>4949</maximumIndex><direction>leftToRight</direction></interval></intervals><qualifiers><qualifier><name>Source</name><weakUrnReference class="urn" weakReference="true">urn:local:sclamons:n8-7nl0u3l</weakUrnReference></qualifier></qualifiers></annotation><annotation><description>BCD20</description><type>5'UTR</type><intervals><interval><minimumIndex>2918</minimumIndex><maximumIndex>3001</maximumIndex><direction>leftToRight</direction></interval></intervals><qualifiers><qualifier><name>created by</name><value>User</value></qualifier><qualifier><name>modified by</name><value>User</value></qualifier></qualifiers></annotation><annotation><description>BCD20</description><type>5'UTR</type><intervals><interval><minimumIndex>4862</minimumIndex><maximumIndex>4945</maximumIndex><direction>leftToRight</direction></interval></intervals><qualifiers><qualifier><name>created by</name><value>User</value></qualifier><qualifier><name>modified by</name><value>User</value></qualifier></qualifiers></annotation><annotation><description>C131m (concatenated sequence 4)</description><type>Concatenated sequence</type><intervals><interval><minimumIndex>3002</minimumIndex><maximumIndex>4506</maximumIndex><direction>leftToRight</direction></interval></intervals><qualifiers><qualifier><name>Source</name><weakUrnReference class="urn" weakReference="true">urn:local:john:e-ajjl5zn</weakUrnReference></qualifier></qualifiers></annotation><annotation><description>TP901 Integrase</description><type>CDS</type><intervals><interval><minimumIndex>3006</minimumIndex><maximumIndex>4460</maximumIndex><direction>leftToRight</direction></interval></intervals><qualifiers><qualifier><name>Color</name><value>#ff6600</value></qualifier><qualifier><name>Transferred Translation</name><value>MTKKVAIYTRVSTTNQAEEGFSIDEQIDRLTKYAEAMGWQVSDTYTDAGFSGAKLERPAMQRLINDIENKAFDTVLVYKLDRLSRSVRDTLYLVKDVFTKNKIDFISLNESIDTSSAMGSLFLTILSAINEFERENIKERMTMGKLGRAKSGKSMMWTKTAFGYYHNRKTGILEIVPLQATIVEQIFTDYLSGISLTKLRDKLNESGHIGKDIPWSYRTLRQTLDNPVYCGYIKFKDSLFEGMHKPIIPYETYLKVQKELEERQQQTYERNNNPRPFQAKYMLSGMARCGYCGAPLKIVLGHKRKDGSRTMKYHCANRFPRKTKGITVYNDNKKCDSGTYDLSNLENTVIDNLIGFQENNDSLLKIINGNNQPILDTSSFKKQISQIDKKIQKNSDLYLNDFITMDELKDRTDSLQAEKKLLKAKISENKFNDSTDVFELVKTQLGSIPINELSYDNKKKIVNNLVSKVDVTADNVDIIFKFQLA</value></qualifier><qualifier><name>NCBI Feature Key</name><value>CDS</value></qualifier><qualifier><name>Transferred From</name><value>TP901_Integrase</value></qualifier><qualifier><name>Transferred Similarity</name><value>100.00%</value></qualifier></qualifiers></annotation><annotation><description>CGGTTA</description><type>Editing History Replacement</type><intervals><interval><minimumIndex>4463</minimumIndex><maximumIndex>4501</maximumIndex><direction>none</direction></interval></intervals><qualifiers><qualifier><name>Original Bases</name><value>CGGTTA</value></qualifier></qualifiers></annotation><annotation><description>C20m PCR Product LAA only (concatenated sequence 2)</description><type>Concatenated sequence</type><intervals><interval beginsBeforeMinimumIndex="true" endsAfterMaximumIndex="true"><minimumIndex>4461</minimumIndex><maximumIndex>4502</maximumIndex><direction>leftToRight</direction></interval></intervals><qualifiers><qualifier><name>Source</name><weakUrnReference class="urn" weakReference="true">urn:local:John:7a-94po92k</weakUrnReference></qualifier></qualifiers></annotation><annotation><description>LAA Fwd</description><type>primer_bind</type><intervals><interval><minimumIndex>4461</minimumIndex><maximumIndex>4478</maximumIndex><direction>leftToRight</direction></interval></intervals><qualifiers><qualifier><name>Mismatches</name><value>0</value></qualifier><qualifier><name>%GC</name><value>55.6</value></qualifier><qualifier><name>Hairpin Tm</name><value>None</value></qualifier><qualifier><name>Self Dimer Tm</name><value>None</value></qualifier><qualifier><name>Pair Dimer Tm</name><value>10.7</value></qualifier><qualifier><name>Tm</name><value>57.4</value></qualifier><qualifier><name>annotation group</name><value>2560630355998674683a42e4-7deb-4c08-84d4-b42b0ae6dbf6</value></qualifier><qualifier><name>Sequence</name><value>ACTAGTGCAGCGAACGAC</value></qualifier><qualifier><name>created by</name><value>primer3</value></qualifier><qualifier><name>Product Size</name><value>2146</value></qualifier><qualifier><name>.hidden_Parent</name><value>V1OkmPAlRk1y4Iip1dboclktX5E.1528925821613.10</value></qualifier></qualifiers></annotation><annotation><description>xpVWAArhj+1mgzSBVQzbDFuLXLA.1442347956819.12</description><type>invisible_Parent</type><intervals><interval beginsBeforeMinimumIndex="true" endsAfterMaximumIndex="true"><minimumIndex>4461</minimumIndex><maximumIndex>4502</maximumIndex><direction>leftToRight</direction></interval><interval beginsBeforeMinimumIndex="true" endsAfterMaximumIndex="true"><minimumIndex>4461</minimumIndex><maximumIndex>4502</maximumIndex><direction>leftToRight</direction></interval></intervals><qualifiers><qualifier><name>.hidden_duplicate</name><value>2</value></qualifier></qualifiers></annotation><annotation><description>xpVWAArhj+1mgzSBVQzbDFuLXLA.1442347693469.1</description><type>invisible_Parent</type><intervals><interval beginsBeforeMinimumIndex="true" endsAfterMaximumIndex="true"><minimumIndex>4461</minimumIndex><maximumIndex>4502</maximumIndex><direction>leftToRight</direction></interval><interval beginsBeforeMinimumIndex="true" endsAfterMaximumIndex="true"><minimumIndex>4461</minimumIndex><maximumIndex>4502</maximumIndex><direction>leftToRight</direction></interval></intervals><qualifiers><qualifier><name>.hidden_duplicate</name><value>2</value></qualifier></qualifiers></annotation><annotation><description>xpVWAArhj+1mgzSBVQzbDFuLXLA.1442347956819.12</description><type>invisible_Parent</type><intervals><interval beginsBeforeMinimumIndex="true" endsAfterMaximumIndex="true"><minimumIndex>4461</minimumIndex><maximumIndex>4502</maximumIndex><direction>leftToRight</direction></interval><interval beginsBeforeMinimumIndex="true" endsAfterMaximumIndex="true"><minimumIndex>4461</minimumIndex><maximumIndex>4502</maximumIndex><direction>leftToRight</direction></interval></intervals><qualifiers><qualifier><name>.hidden_duplicate</name><value>3</value></qualifier></qualifiers></annotation><annotation><description>xpVWAArhj+1mgzSBVQzbDFuLXLA.1442347693469.1</description><type>invisible_Parent</type><intervals><interval beginsBeforeMinimumIndex="true" endsAfterMaximumIndex="true"><minimumIndex>4461</minimumIndex><maximumIndex>4502</maximumIndex><direction>leftToRight</direction></interval><interval beginsBeforeMinimumIndex="true" endsAfterMaximumIndex="true"><minimumIndex>4461</minimumIndex><maximumIndex>4502</maximumIndex><direction>leftToRight</direction></interval></intervals><qualifiers><qualifier><name>.hidden_duplicate</name><value>3</value></qualifier></qualifiers></annotation><annotation><description>xpVWAArhj+1mgzSBVQzbDFuLXLA.1442347956819.12</description><type>invisible_Parent</type><intervals><interval beginsBeforeMinimumIndex="true" endsAfterMaximumIndex="true"><minimumIndex>4461</minimumIndex><maximumIndex>4502</maximumIndex><direction>leftToRight</direction></interval><interval beginsBeforeMinimumIndex="true" endsAfterMaximumIndex="true"><minimumIndex>4461</minimumIndex><maximumIndex>4502</maximumIndex><direction>leftToRight</direction></interval></intervals><qualifiers><qualifier><name>.hidden_duplicate</name><value>4</value></qualifier></qualifiers></annotation><annotation><description>xpVWAArhj+1mgzSBVQzbDFuLXLA.1442347693469.1</description><type>invisible_Parent</type><intervals><interval beginsBeforeMinimumIndex="true" endsAfterMaximumIndex="true"><minimumIndex>4461</minimumIndex><maximumIndex>4502</maximumIndex><direction>leftToRight</direction></interval><interval beginsBeforeMinimumIndex="true" endsAfterMaximumIndex="true"><minimumIndex>4461</minimumIndex><maximumIndex>4502</maximumIndex><direction>leftToRight</direction></interval></intervals><qualifiers><qualifier><name>.hidden_duplicate</name><value>4</value></qualifier></qualifiers></annotation><annotation><description>xpVWAArhj+1mgzSBVQzbDFuLXLA.1442347956819.12</description><type>invisible_Parent</type><intervals><interval beginsBeforeMinimumIndex="true" endsAfterMaximumIndex="true"><minimumIndex>4461</minimumIndex><maximumIndex>4502</maximumIndex><direction>leftToRight</direction></interval></intervals><qualifiers><qualifier><name>.hidden_duplicate</name><value>5</value></qualifier></qualifiers></annotation><annotation><description>xpVWAArhj+1mgzSBVQzbDFuLXLA.1442347693469.1</description><type>invisible_Parent</type><intervals><interval beginsBeforeMinimumIndex="true" endsAfterMaximumIndex="true"><minimumIndex>4461</minimumIndex><maximumIndex>4502</maximumIndex><direction>leftToRight</direction></interval></intervals><qualifiers><qualifier><name>.hidden_duplicate</name><value>5</value></qualifier></qualifiers></annotation><annotation><description>xpVWAArhj+1mgzSBVQzbDFuLXLA.1442347956819.12</description><type>invisible_Parent</type><intervals><interval beginsBeforeMinimumIndex="true" endsAfterMaximumIndex="true"><minimumIndex>4461</minimumIndex><maximumIndex>4502</maximumIndex><direction>leftToRight</direction></interval></intervals><qualifiers><qualifier><name>.hidden_duplicate</name><value>6</value></qualifier></qualifiers></annotation><annotation><description>xpVWAArhj+1mgzSBVQzbDFuLXLA.1442347693469.1</description><type>invisible_Parent</type><intervals><interval beginsBeforeMinimumIndex="true" endsAfterMaximumIndex="true"><minimumIndex>4461</minimumIndex><maximumIndex>4502</maximumIndex><direction>leftToRight</direction></interval></intervals><qualifiers><qualifier><name>.hidden_duplicate</name><value>6</value></qualifier></qualifiers></annotation><annotation><description>xpVWAArhj+1mgzSBVQzbDFuLXLA.1442347956819.12</description><type>invisible_Parent</type><intervals><interval beginsBeforeMinimumIndex="true" endsAfterMaximumIndex="true"><minimumIndex>4461</minimumIndex><maximumIndex>4502</maximumIndex><direction>leftToRight</direction></interval></intervals><qualifiers><qualifier><name>.hidden_duplicate</name><value>2</value></qualifier><qualifier><name>.hidden_duplicate</name><value>2</value></qualifier></qualifiers></annotation><annotation><description>xpVWAArhj+1mgzSBVQzbDFuLXLA.1442347693469.1</description><type>invisible_Parent</type><intervals><interval beginsBeforeMinimumIndex="true" endsAfterMaximumIndex="true"><minimumIndex>4461</minimumIndex><maximumIndex>4502</maximumIndex><direction>leftToRight</direction></interval></intervals><qualifiers><qualifier><name>.hidden_duplicate</name><value>2</value></qualifier><qualifier><name>.hidden_duplicate</name><value>2</value></qualifier></qualifiers></annotation><annotation><description>xpVWAArhj+1mgzSBVQzbDFuLXLA.1442347956819.12</description><type>invisible_Parent</type><intervals><interval beginsBeforeMinimumIndex="true" endsAfterMaximumIndex="true"><minimumIndex>4461</minimumIndex><maximumIndex>4502</maximumIndex><direction>leftToRight</direction></interval></intervals><qualifiers><qualifier><name>.hidden_duplicate</name><value>3</value></qualifier><qualifier><name>.hidden_duplicate</name><value>2</value></qualifier></qualifiers></annotation><annotation><description>xpVWAArhj+1mgzSBVQzbDFuLXLA.1442347693469.1</description><type>invisible_Parent</type><intervals><interval beginsBeforeMinimumIndex="true" endsAfterMaximumIndex="true"><minimumIndex>4461</minimumIndex><maximumIndex>4502</maximumIndex><direction>leftToRight</direction></interval></intervals><qualifiers><qualifier><name>.hidden_duplicate</name><value>3</value></qualifier><qualifier><name>.hidden_duplicate</name><value>2</value></qualifier></qualifiers></annotation><annotation><description>xpVWAArhj+1mgzSBVQzbDFuLXLA.1442347956819.12</description><type>invisible_Parent</type><intervals><interval beginsBeforeMinimumIndex="true" endsAfterMaximumIndex="true"><minimumIndex>4461</minimumIndex><maximumIndex>4502</maximumIndex><direction>leftToRight</direction></interval></intervals><qualifiers><qualifier><name>.hidden_duplicate</name><value>4</value></qualifier><qualifier><name>.hidden_duplicate</name><value>2</value></qualifier></qualifiers></annotation><annotation><description>xpVWAArhj+1mgzSBVQzbDFuLXLA.1442347693469.1</description><type>invisible_Parent</type><intervals><interval beginsBeforeMinimumIndex="true" endsAfterMaximumIndex="true"><minimumIndex>4461</minimumIndex><maximumIndex>4502</maximumIndex><direction>leftToRight</direction></interval></intervals><qualifiers><qualifier><name>.hidden_duplicate</name><value>4</value></qualifier><qualifier><name>.hidden_duplicate</name><value>2</value></qualifier></qualifiers></annotation><annotation><description>xpVWAArhj+1mgzSBVQzbDFuLXLA.1442347956819.12</description><type>invisible_Parent</type><intervals><interval beginsBeforeMinimumIndex="true" endsAfterMaximumIndex="true"><minimumIndex>4461</minimumIndex><maximumIndex>4502</maximumIndex><direction>leftToRight</direction></interval></intervals><qualifiers><qualifier><name>.hidden_duplicate</name><value>5</value></qualifier><qualifier><name>.hidden_duplicate</name><value>2</value></qualifier></qualifiers></annotation><annotation><description>xpVWAArhj+1mgzSBVQzbDFuLXLA.1442347693469.1</description><type>invisible_Parent</type><intervals><interval beginsBeforeMinimumIndex="true" endsAfterMaximumIndex="true"><minimumIndex>4461</minimumIndex><maximumIndex>4502</maximumIndex><direction>leftToRight</direction></interval></intervals><qualifiers><qualifier><name>.hidden_duplicate</name><value>5</value></qualifier><qualifier><name>.hidden_duplicate</name><value>2</value></qualifier></qualifiers></annotation><annotation><description>xpVWAArhj+1mgzSBVQzbDFuLXLA.1442347956819.12</description><type>invisible_Parent</type><intervals><interval beginsBeforeMinimumIndex="true" endsAfterMaximumIndex="true"><minimumIndex>4461</minimumIndex><maximumIndex>4502</maximumIndex><direction>leftToRight</direction></interval></intervals><qualifiers><qualifier><name>.hidden_duplicate</name><value>2</value></qualifier><qualifier><name>.hidden_duplicate</name><value>3</value></qualifier></qualifiers></annotation><annotation><description>xpVWAArhj+1mgzSBVQzbDFuLXLA.1442347693469.1</description><type>invisible_Parent</type><intervals><interval beginsBeforeMinimumIndex="true" endsAfterMaximumIndex="true"><minimumIndex>4461</minimumIndex><maximumIndex>4502</maximumIndex><direction>leftToRight</direction></interval></intervals><qualifiers><qualifier><name>.hidden_duplicate</name><value>2</value></qualifier><qualifier><name>.hidden_duplicate</name><value>3</value></qualifier></qualifiers></annotation><annotation><description>xpVWAArhj+1mgzSBVQzbDFuLXLA.1442347956819.12</description><type>invisible_Parent</type><intervals><interval beginsBeforeMinimumIndex="true" endsAfterMaximumIndex="true"><minimumIndex>4461</minimumIndex><maximumIndex>4502</maximumIndex><direction>leftToRight</direction></interval></intervals><qualifiers><qualifier><name>.hidden_duplicate</name><value>3</value></qualifier><qualifier><name>.hidden_duplicate</name><value>3</value></qualifier></qualifiers></annotation><annotation><description>xpVWAArhj+1mgzSBVQzbDFuLXLA.1442347693469.1</description><type>invisible_Parent</type><intervals><interval beginsBeforeMinimumIndex="true" endsAfterMaximumIndex="true"><minimumIndex>4461</minimumIndex><maximumIndex>4502</maximumIndex><direction>leftToRight</direction></interval></intervals><qualifiers><qualifier><name>.hidden_duplicate</name><value>3</value></qualifier><qualifier><name>.hidden_duplicate</name><value>3</value></qualifier></qualifiers></annotation><annotation><description>xpVWAArhj+1mgzSBVQzbDFuLXLA.1442347956819.12</description><type>invisible_Parent</type><intervals><interval beginsBeforeMinimumIndex="true" endsAfterMaximumIndex="true"><minimumIndex>4461</minimumIndex><maximumIndex>4502</maximumIndex><direction>leftToRight</direction></interval></intervals><qualifiers><qualifier><name>.hidden_duplicate</name><value>4</value></qualifier><qualifier><name>.hidden_duplicate</name><value>3</value></qualifier></qualifiers></annotation><annotation><description>xpVWAArhj+1mgzSBVQzbDFuLXLA.1442347693469.1</description><type>invisible_Parent</type><intervals><interval beginsBeforeMinimumIndex="true" endsAfterMaximumIndex="true"><minimumIndex>4461</minimumIndex><maximumIndex>4502</maximumIndex><direction>leftToRight</direction></interval></intervals><qualifiers><qualifier><name>.hidden_duplicate</name><value>4</value></qualifier><qualifier><name>.hidden_duplicate</name><value>3</value></qualifier></qualifiers></annotation><annotation><description>xpVWAArhj+1mgzSBVQzbDFuLXLA.1442347956819.12</description><type>invisible_Parent</type><intervals><interval beginsBeforeMinimumIndex="true" endsAfterMaximumIndex="true"><minimumIndex>4461</minimumIndex><maximumIndex>4502</maximumIndex><direction>leftToRight</direction></interval></intervals><qualifiers><qualifier><name>.hidden_duplicate</name><value>2</value></qualifier><qualifier><name>.hidden_duplicate</name><value>4</value></qualifier></qualifiers></annotation><annotation><description>xpVWAArhj+1mgzSBVQzbDFuLXLA.1442347693469.1</description><type>invisible_Parent</type><intervals><interval beginsBeforeMinimumIndex="true" endsAfterMaximumIndex="true"><minimumIndex>4461</minimumIndex><maximumIndex>4502</maximumIndex><direction>leftToRight</direction></interval></intervals><qualifiers><qualifier><name>.hidden_duplicate</name><value>2</value></qualifier><qualifier><name>.hidden_duplicate</name><value>4</value></qualifier></qualifiers></annotation><annotation><description>xpVWAArhj+1mgzSBVQzbDFuLXLA.1442347956819.12</description><type>invisible_Parent</type><intervals><interval beginsBeforeMinimumIndex="true" endsAfterMaximumIndex="true"><minimumIndex>4461</minimumIndex><maximumIndex>4502</maximumIndex><direction>leftToRight</direction></interval></intervals><qualifiers><qualifier><name>.hidden_duplicate</name><value>3</value></qualifier><qualifier><name>.hidden_duplicate</name><value>4</value></qualifier></qualifiers></annotation><annotation><description>xpVWAArhj+1mgzSBVQzbDFuLXLA.1442347693469.1</description><type>invisible_Parent</type><intervals><interval beginsBeforeMinimumIndex="true" endsAfterMaximumIndex="true"><minimumIndex>4461</minimumIndex><maximumIndex>4502</maximumIndex><direction>leftToRight</direction></interval></intervals><qualifiers><qualifier><name>.hidden_duplicate</name><value>3</value></qualifier><qualifier><name>.hidden_duplicate</name><value>4</value></qualifier></qualifiers></annotation><annotation><description>T16m (concatenated sequence 5)</description><type>Concatenated sequence</type><intervals><interval><minimumIndex>4503</minimumIndex><maximumIndex>4572</maximumIndex><direction>leftToRight</direction></interval></intervals><qualifiers><qualifier><name>Source</name><weakUrnReference class="urn" weakReference="true">urn:local:Andrey:7g-8ya4ztc</weakUrnReference></qualifier></qualifiers></annotation><annotation><description>L3S2P55 (255.66)</description><type>terminator</type><intervals><interval><minimumIndex>4510</minimumIndex><maximumIndex>4566</maximumIndex><direction>leftToRight</direction></interval></intervals><qualifiers><qualifier><name>Color</name><value>#ffffff</value></qualifier><qualifier><name>created by</name><value>Andrey</value></qualifier><qualifier><name>X-Transferred From</name><value>L3S2P55</value></qualifier><qualifier><name>X-Transferred Similarity</name><value>100.00%</value></qualifier><qualifier><name>Transferred From</name><value>fivetermg</value></qualifier><qualifier><name>Transferred Similarity</name><value>100.00%</value></qualifier></qualifiers></annotation><annotation><description>UNS6_E (concatenated sequence 6)</description><type>Concatenated sequence</type><intervals><interval><minimumIndex>4569</minimumIndex><maximumIndex>4612</maximumIndex><direction>leftToRight</direction></interval></intervals><qualifiers><qualifier><name>Source</name><weakUrnReference class="urn" weakReference="true">urn:local:murraylab:2j-9242ymz</weakUrnReference></qualifier></qualifiers></annotation><annotation><description>U6R</description><type>primer_bind</type><intervals><interval><minimumIndex>4573</minimumIndex><maximumIndex>4612</maximumIndex><direction>rightToLeft</direction></interval></intervals><qualifiers><qualifier><name>Sequence</name><value>GTATGTGACCGTAGAGTATTCTTAGGTGGCAGCGAACGAG</value></qualifier><qualifier><name>created by</name><value>rorywilliams</value></qualifier></qualifiers></annotation><annotation><description>Extracted region from p59m</description><type>extracted region</type><intervals><interval><minimumIndex>2840</minimumIndex><maximumIndex>2913</maximumIndex><direction>leftToRight</direction></interval></intervals><qualifiers><qualifier><name>Extracted interval</name><value>172 -&gt; 245</value></qualifier><qualifier><name>Original Circular Sequence Length</name><value>2178</value></qualifier></qualifiers></annotation><annotation><description>Extracted region from U6m</description><type>extracted region</type><intervals><interval><minimumIndex>2914</minimumIndex><maximumIndex>3001</maximumIndex><direction>leftToRight</direction></interval></intervals><qualifiers><qualifier><name>Extracted interval</name><value>1 -&gt; 88</value></qualifier><qualifier><name>Original Circular Sequence Length</name><value>2192</value></qualifier></qualifiers></annotation><annotation><description>Extracted region from U6m</description><type>extracted region</type><intervals><interval><minimumIndex>4858</minimumIndex><maximumIndex>4945</maximumIndex><direction>leftToRight</direction></interval></intervals><qualifiers><qualifier><name>Extracted interval</name><value>1 -&gt; 88</value></qualifier><qualifier><name>Original Circular Sequence Length</name><value>2192</value></qualifier></qualifiers></annotation><annotation><description>Extracted region from C131m</description><type>extracted region</type><intervals><interval><minimumIndex>3002</minimumIndex><maximumIndex>4502</maximumIndex><direction>leftToRight</direction></interval></intervals><qualifiers><qualifier><name>Extracted interval</name><value>1 -&gt; 1501</value></qualifier><qualifier><name>Original Circular Sequence Length</name><value>3605</value></qualifier></qualifiers></annotation><annotation><description>Extracted region from T16m</description><type>extracted region</type><intervals><interval><minimumIndex>4503</minimumIndex><maximumIndex>4568</maximumIndex><direction>leftToRight</direction></interval></intervals><qualifiers><qualifier><name>Extracted interval</name><value>1 -&gt; 66</value></qualifier><qualifier><name>Original Circular Sequence Length</name><value>2170</value></qualifier></qualifiers></annotation><annotation><description>Extracted region from UNS6_E</description><type>extracted region</type><intervals><interval><minimumIndex>4569</minimumIndex><maximumIndex>4612</maximumIndex><direction>leftToRight</direction></interval></intervals><qualifiers><qualifier><name>Extracted interval</name><value>10 -&gt; 53</value></qualifier></qualifiers></annotation><annotation><description>BXTP4 (concatenated sequence 4)</description><type>Concatenated sequence</type><intervals><interval><minimumIndex>4573</minimumIndex><maximumIndex>5250</maximumIndex><direction>leftToRight</direction></interval></intervals><qualifiers><qualifier><name>Source</name><weakUrnReference class="urn" weakReference="true">urn:local:MFK:r8-gtazdtt</weakUrnReference></qualifier></qualifiers></annotation><annotation><description>UNS6_A (concatenated sequence 1)</description><type>Concatenated sequence</type><intervals><interval><minimumIndex>4573</minimumIndex><maximumIndex>4616</maximumIndex><direction>leftToRight</direction></interval></intervals><qualifiers><qualifier><name>Source</name><weakUrnReference class="urn" weakReference="true">urn:local:murraylab:2i-9242ymz</weakUrnReference></qualifier></qualifiers></annotation><annotation><description>p57m (concatenated sequence 2)</description><type>Concatenated sequence</type><intervals><interval><minimumIndex>4613</minimumIndex><maximumIndex>4861</maximumIndex><direction>leftToRight</direction></interval></intervals><qualifiers><qualifier><name>Source</name><weakUrnReference class="urn" weakReference="true">urn:local:sclamons:38-dpy2dta</weakUrnReference></qualifier></qualifiers></annotation><annotation><description>pCin</description><type>promoter</type><intervals><interval><minimumIndex>4632</minimumIndex><maximumIndex>4857</maximumIndex><direction>leftToRight</direction></interval></intervals><qualifiers><qualifier><name>NCBI Feature Key</name><value>promoter</value></qualifier></qualifiers></annotation><annotation><description>oAJM.483</description><type>primer</type><intervals><interval><minimumIndex>4617</minimumIndex><maximumIndex>4655</maximumIndex><direction>leftToRight</direction></interval></intervals><qualifiers><qualifier><name>NCBI Feature Key</name><value>primer</value></qualifier></qualifiers></annotation><annotation><description>oAJM.484</description><type>primer</type><intervals><interval><minimumIndex>4832</minimumIndex><maximumIndex>4857</maximumIndex><direction>rightToLeft</direction></interval></intervals><qualifiers><qualifier><name>NCBI Feature Key</name><value>primer</value></qualifier></qualifiers></annotation><annotation><description>TP901 Xis  C-D Opt (concatenated sequence 4)</description><type>Concatenated sequence</type><intervals><interval><minimumIndex>4946</minimumIndex><maximumIndex>5148</maximumIndex><direction>leftToRight</direction></interval></intervals><qualifiers><qualifier><name>Source</name><weakUrnReference class="urn" weakReference="true">urn:local:MFK:1o-fj1nbiv</weakUrnReference></qualifier></qualifiers></annotation><annotation><description>TP901 Xis</description><type>CDS</type><intervals><interval><minimumIndex>4947</minimumIndex><maximumIndex>5138</maximumIndex><direction>leftToRight</direction></interval></intervals><qualifiers><qualifier><name>created by</name><value>MFK</value></qualifier></qualifiers></annotation><annotation><description>T17m (concatenated sequence 5)</description><type>Concatenated sequence</type><intervals><interval><minimumIndex>5145</minimumIndex><maximumIndex>5210</maximumIndex><direction>leftToRight</direction></interval></intervals><qualifiers><qualifier><name>Source</name><weakUrnReference class="urn" weakReference="true">urn:local:Andrey:7e-8ya4ztc</weakUrnReference></qualifier></qualifiers></annotation><annotation><description>T17m L3S2P11 (261.55)</description><type>terminator</type><intervals><interval><minimumIndex>5150</minimumIndex><maximumIndex>5206</maximumIndex><direction>leftToRight</direction></interval></intervals><qualifiers><qualifier><name>created by</name><value>Andrey</value></qualifier><qualifier><name>X-Transferred From</name><value>L3S2P11</value></qualifier><qualifier><name>X-Transferred Similarity</name><value>100.00%</value></qualifier><qualifier><name>Transferred From</name><value>L3S2P11, fivetermg</value></qualifier><qualifier><name>Transferred Similarity</name><value>100.00%</value></qualifier><qualifier><name>Color</name><value>#ffffff</value></qualifier><qualifier><name>modified by</name><value>Andrey</value></qualifier></qualifiers></annotation><annotation><description>UNSX_E (concatenated sequence 6)</description><type>Concatenated sequence</type><intervals><interval><minimumIndex>5207</minimumIndex><maximumIndex>5250</maximumIndex><direction>leftToRight</direction></interval></intervals><qualifiers><qualifier><name>Source</name><weakUrnReference class="urn" weakReference="true">urn:local:murraylab:2q-9242ymz</weakUrnReference></qualifier></qualifiers></annotation><annotation><description>UNS10</description><type>primer_bind</type><intervals><interval><minimumIndex>5211</minimumIndex><maximumIndex>5250</maximumIndex><direction>leftToRight</direction></interval></intervals><qualifiers><qualifier><name>Sequence</name><value>CCAGGATACATAGATTACCACAACTCCGAGCCCTTCCACC</value></qualifier><qualifier><name>created by</name><value>andrewhalleran</value></qualifier></qualifiers></annotation><annotation><description>Binds to E sticky end</description><type>primer_bind</type><intervals><interval><minimumIndex>5207</minimumIndex><maximumIndex>5210</maximumIndex><direction>leftToRight</direction></interval></intervals><qualifiers><qualifier><name>Sequence</name><value>GCTT</value></qualifier><qualifier><name>created by</name><value>andrewhalleran</value></qualifier></qualifiers></annotation><annotation><description>Extracted region from p57m</description><type>extracted region</type><intervals><interval><minimumIndex>4613</minimumIndex><maximumIndex>4857</maximumIndex><direction>leftToRight</direction></interval></intervals><qualifiers><qualifier><name>Extracted interval</name><value>172 -&gt; 416</value></qualifier><qualifier><name>Original Circular Sequence Length</name><value>2349</value></qualifier></qualifiers></annotation><annotation><description>Extracted region from TP901 Xis  C-D Opt</description><type>extracted region</type><intervals><interval><minimumIndex>4946</minimumIndex><maximumIndex>5141</maximumIndex><direction>leftToRight</direction></interval></intervals><qualifiers><qualifier><name>Extracted interval</name><value>34 -&gt; 229</value></qualifier></qualifiers></annotation><annotation><description>Extracted region from C65m</description><type>extracted region</type><intervals><interval><minimumIndex>5142</minimumIndex><maximumIndex>5144</maximumIndex><direction>leftToRight</direction></interval></intervals><qualifiers><qualifier><name>Extracted interval</name><value>1969 -&gt; 1971</value></qualifier><qualifier><name>Original Circular Sequence Length</name><value>2885</value></qualifier></qualifiers></annotation><annotation><description>Extracted region from T17m</description><type>extracted region</type><intervals><interval><minimumIndex>5145</minimumIndex><maximumIndex>5206</maximumIndex><direction>leftToRight</direction></interval></intervals><qualifiers><qualifier><name>Extracted interval</name><value>1 -&gt; 62</value></qualifier><qualifier><name>Original Circular Sequence Length</name><value>2166</value></qualifier></qualifiers></annotation><annotation><description>Extracted region from UNSX_E</description><type>extracted region</type><intervals><interval><minimumIndex>5207</minimumIndex><maximumIndex>5250</maximumIndex><direction>leftToRight</direction></interval></intervals><qualifiers><qualifier><name>Extracted interval</name><value>10 -&gt; 53</value></qualifier></qualifiers></annotation></sequenceAnnotations><charSequence>CATTACTCGCATCCATTCTCAGGCTGTCTCGTCTCGTCTCGGAGAACGATCGTTGGCTGGGGGCCTCGCTTGGGTTATTGCTGGTGCCCGGCCGGGCGCAATATTCATGTTGATGATTTATTATATATCGAGTGGTGTATTTATTTATATTGTTTGCTCCGTTACCGTTATTAACTACTAGAGTCACACAGGAAAGTACTAAATGGTGAGAGCCCTGGTAGTCATCCGCCTGTCCCGCGTCACCGATGCTACGACTTCACCGGAGCGTCAGCTGGAGTCTTGCCAGCAGCTCTGCGCCCAGCGCGGCTGGGACGTCGTCGGGGTAGCGGAGGATCTGGACGTCTCCGGGGCGGTCGATCCGTTCGACCGGAAGCGCAGACCGAACCTGGCCCGGTGGCTAGCGTTCGAGGAGCAACCGTTTGACGTGATCGTGGCGTACCGGGTAGATCGGTTGACCCGATCGATCCGGCATCTTCAGCAGCTGGTCCACTGGGCCGAGGACCACAAGAAGCTGGTCGTCTCCGCGACCGAAGCGCACTTCGATACGACGACGCCGTTTGCGGCGGTCGTCATCGCGCTTATGGGAACGGTGGCGCAGATGGAATTAGAAGCGATCAAAGAGCGGAACCGTTCGGCTGCGCATTTCAATATCCGCGCCGGGAAATACCGAGGATCCCTGCCGCCGTGGGGATACCTGCCTACGCGCGTGGACGGGGAGTGGCGGCTGGTGCCGGACCCTGTGCAGCGAGAGCGCATCCTCGAGGTGTATCACCGCGTCGTCGACAACCACGAGCCGCTGCATCTGGTGGCCCACGACCTGAACCGGCGTGGTGTCCTGTCGCCGAAGGACTACTTCGCGCAGCTGCAAGGCCGCGAGCCGCAGGGCCGGGAGTGGTCGGCTACCGCGCTGAAGCGATCGATGATCTCCGGGGCGATGCTCGGGTACGCGACTCTGAACGGTAAGACCGTCCGAGACGACGACGGAGCCCCGCTGGTGCGGGCTGAGCCGATCCTGACCCGTGAGCAGCTGGAGGCGCTGCGCGCCGAGCTCGTCAAGACCTCCCGGGCGAAGCCCGCGGTGTCTACCCCGTCGCTGCTGCTGCGGGTGTTGTTCTGCGCGGTGTGCGGGGAGCCCGCGTACAAGTTCGCCGGGGGAGGACGTAAGCACCCGCGCTACCGCTGCCGCTCGATGGGGTTCCCGAAGCACTGCGGGAACGGCACGGTGGCGATGGCCGAGTGGGACGCGTTCTGCGAGGAGCAGGTACTGGATCTGCTCGGGGACGCGGAGCGTCTGGAGAAAGTCTGGGTAGCGGGCTCGGACTCCGCGGTCGAACTCGCGGAGGTGAACGCGGAGCTGGTGGACCTGACGTCGCTGATCGGCTCCCCGGCCTACCGGGCGGGCTCTCCGCAGCGAGAAGCACTGGATGCCCGTATTGCGGCGCTGGCCGCGCGGCAAGAGGAGCTGGAGGGCCTGGAGGCTCGCCCGTCTGGCTGGGAGTGGCGCGAAACCGGGCAGCGGTTCGGGGACTGGTGGCGGGAGCAGGACACCGCGGCAAAGAACACCTGGCTTCGGTCGATGAACGTTCGGCTGACGTTCGACGTCCGCGGCGGGCTGACTCGCACGATCGACTTCGGGGATCTTCAGGAGTACGAGCAGCATCTCAGGCTCGGCAGCGTGGTCGAACGGCTACACACCGGGATGTCGACTAGTGCAGCGAACGACGAAAATTACGCCCTTGCAGCGTGAAGGTCTAACGCATGAGAAAGCCCCCGGAAGATCACCTTCCGGGGGCTTTTTTATTGCGCCCTTGAGAGCTTGCACTGAAGGTCCTCAATCGCACTGGAAACATCAAGGTCGGGAGAACGATCGTTGGCTGTGTTGACAATTAATCATCGGCTCGTATAATGTGTGGAATTGTGAGCGCTCACAATTTACTAGAGTCACACAGGAAAGTACTAAATGGCCGGCACTCAGCGTATCGTCTTTCTACCCGATACTCAGTTGCCTTTCGAGGCGCGCAAAGAGATGCAAGCGGTCATCCGCTTCATCGGGGATGTCCAGCCGTACGGCGTGGTACATATCGGTGACGTCCTAGACCTGCCGCAGCCCTCGCGCTGGAACCGGGGAACCAAGGGCGAGTTCGAGGGCTCGGTGTACCGCGACGCGGACTACGCCAAGAAGAACCTGATGGAGCCGCTGCGCAAGGTCTACGACGGCTGGATCGGGATGCACGAGGGCAACCACGATCTGCGAGCCCGCGAGTACCTGGCCAAGAACGCACCGGCCCTGGAGGGTACGCACGCTTTCGACATCGACGTGCTGCTCGACTTCGACGGGTTCGGTGTGGAGCTGCTGCCTGACTTCTACGACATCGCTCCGGGCTGGATCTCCACTCACGGGCACATGGGCAAGATGACGCTATCCCAGATCGCCGGATCGACAGCGCTCAACGGTGCCAAGAAGTTCGGCAAGTCCGTGGTCTGCGGCCACACGCACCGGCAGGCTGTCGTCTCGCACTCGTTCGGGTACGGCGGCTCGGTGCGCAAGACCGTCACCGGCATGGAAGTCGGGCACCTGATGGACATGAAGAAGGCCAACTATCTAAAGGGCGGAGCCGGGAACTGGCAGATGGGCTTCGGGATGCTCACGGTCGACGGCAAGCATGTCAAGGCTGAGATCGTCCCGATCCTGGGAGGCAAGTTCACCGTTGACGGCCAGGTCTGGGAAGTCACCGGTTAAAGGTGACGAACAATAAGGCCTCCCTAACGGGGGGCCTTTTTTATTGATAACAAAAGCTTCTGACCTCCTGCCAGCAATAGTAAGACAACACGCAAAGTCGGAGAACGATCGTTGGCTGACCTGTAGGATCTTACAAGTTTACGCAAGAAAATGGTTTGTTACTTTCGAATAAATACTGGGCCCAAGTTCACTTAAAAAGGAGATCAACAATGAAAGCAATTTTCGTACTGAAACATCTTAATCATGCTGAGGAAAGTTTCTAATGATGACTAAGAAAGTAGCAATCTATACACGAGTATCCACTACTAACCAAGCAGAGGAAGGCTTCTCAATTGATGAGCAAATTGACCGTTTAACAAAATATGCTGAAGCAATGGGGTGGCAAGTATCTGATACTTATACTGATGCTGGTTTTTCAGGGGCCAAACTTGAACGCCCAGCAATGCAAAGATTAATCAACGATATCGAGAATAAAGCTTTTGATACAGTTCTTGTATATAAGCTAGACCGCCTTTCACGTAGTGTAAGAGATACTCTTTATCTTGTTAAGGATGTGTTCACAAAAAATAAAATAGACTTTATCTCGCTTAATGAAAGTATTGATACTTCTTCTGCTATGGGTAGCTTGTTTCTCACTATTCTTTCTGCAATTAATGAGTTTGAAAGAGAGAATATAAAAGAACGCATGACTATGGGTAAACTAGGGCGAGCGAAATCTGGTAAGTCTATGATGTGGACTAAGACAGCTTTTGGGTATTACCACAACAGAAAGACAGGTATATTAGAAATTGTTCCTTTACAAGCTACAATAGTTGAACAAATATTCACTGATTATTTATCAGGAATATCACTTACAAAATTAAGAGATAAACTCAATGAATCTGGACACATCGGTAAAGATATACCGTGGTCTTATCGTACCCTAAGACAAACACTTGATAATCCAGTTTACTGTGGTTATATCAAATTTAAGGACAGCCTATTTGAAGGTATGCACAAACCAATTATCCCTTATGAGACTTATTTAAAAGTTCAAAAAGAGCTAGAAGAAAGACAACAGCAGACTTATGAAAGAAATAACAACCCTAGACCTTTCCAAGCTAAATATATGCTGTCAGGGATGGCAAGGTGCGGTTACTGTGGAGCACCTTTAAAAATTGTTCTTGGCCACAAAAGAAAAGATGGAAGCCGCACTATGAAATATCACTGTGCAAATAGATTTCCTCGAAAAACAAAAGGAATTACAGTATATAATGACAATAAAAAGTGTGATTCAGGAACTTATGATTTAAGTAATTTAGAAAATACTGTTATTGACAACCTGATTGGATTTCAAGAAAATAATGACTCCTTATTGAAAATTATCAATGGCAACAACCAACCTATTCTTGATACTTCGTCATTTAAAAAGCAAATTTCACAGATCGATAAAAAAATACAAAAGAACTCTGATTTGTACCTAAATGATTTTATCACTATGGATGAGTTGAAAGATCGTACTGATTCCCTTCAGGCTGAGAAAAAGCTGCTTAAAGCTAAGATTAGCGAAAATAAATTTAATGACTCTACTGATGTTTTTGAGTTAGTTAAAACTCAGTTGGGCTCAATTCCGATTAATGAACTATCATATGATAATAAAAAGAAAATCGTCAACAACCTTGTATCAAAGGTTGATGTTACTGCTGATAATGTAGATATCATATTTAAATTCCAACTCGCTACTAGTGCAGCGAACGACGAAAATTACGCCCTTGCAGCGTGAAGGTACGGTCGGTACCAAAGACGAACAATAAGACGCTGAAAAGCGTCTTTTTTCGTTTTGGTCCCGGCTTCTCGTTCGCTGCCACCTAAGAATACTCTACGGTCACATACGGAGAACGATCGTTGGCTGCCCTTTGTGCGTCCAAACGGACGCACGGCGCTCTAAAGCGGGTCGCGATCTTTCAGATTCGCTCCTCGCGCTTTCAGTCTTTGTTTTGGCGCATGTCGTTATCGCAAAACCGCTGCACACTTTTGCGCGACATGCTCTGATCCCCCTCATCTGGGGGGGCCTATCTGAGGGAATTTCCGATCCGGCTCGCCTGAACCATTCTGCTTTCCACGAACTTGAAAACGCTTACTGGGCCCAAGTTCACTTAAAAAGGAGATCAACAATGAAAGCAATTTTCGTACTGAAACATCTTAATCATGCTGAGGAAAGTTTCTAATGGGCGACAAACGCTCCCCTACCAAAACGGTTACCTCCTGGCCGAACGTCACGTTTTGGAGCGAAGGTAAGACCAACAGCATGAACAAAGAGGAATTCGAGGAATTCAAAAGCCGCACCGTGTGGCCAAACGGTGTAGGTGAAATGCGTGTTCGTGATGCCTACAACACCGTTATGGAACGCCTGAAATCTTAATAAAGGTTCTCGGTACCAAATTCCAGAAAAGAGACGCTTTCGAGCGTCTTTTTTCGTTTTGGTCCGCTTCCAGGATACATAGATTACCACAACTCCGAGCCCTTCCACC</charSequence><tracks><track annotationCount="1"><name>Junctions (T15m) 2</name><annotations><annotation><description>junction 1</description><type>Junction</type><intervals><interval><minimumIndex>1806</minimumIndex><maximumIndex>1806</maximumIndex><direction>none</direction></interval><interval><minimumIndex>1817</minimumIndex><maximumIndex>1817</maximumIndex><direction>none</direction></interval></intervals><qualifiers><qualifier><name>Reads using</name><value>2</value></qualifier><qualifier><name>Reads supporting discovery</name><value>2</value></qualifier><qualifier><name>Junction Type</name><value>Deletion</value></qualifier><qualifier><name>Deletion Size</name><value>10</value></qualifier><qualifier><name>Junction Source</name><value>59+</value></qualifier><qualifier><name>Junction Destination</name><value>70+</value></qualifier><qualifier><name>ID</name><value>junction 1</value></qualifier></qualifiers></annotation></annotations><annotationTypeFrequencies><frequency count="1"><type>Junction</type></frequency></annotationTypeFrequencies></track><track annotationCount="1"><name>Junctions (T15m)</name><annotations><annotation><description>junction 1</description><type>Junction</type><intervals><interval><minimumIndex>1806</minimumIndex><maximumIndex>1806</maximumIndex><direction>none</direction></interval><interval><minimumIndex>1817</minimumIndex><maximumIndex>1817</maximumIndex><direction>none</direction></interval></intervals><qualifiers><qualifier><name>Reads using</name><value>2</value></qualifier><qualifier><name>Reads supporting discovery</name><value>2</value></qualifier><qualifier><name>Junction Type</name><value>Deletion</value></qualifier><qualifier><name>Deletion Size</name><value>10</value></qualifier><qualifier><name>Junction Source</name><value>59+</value></qualifier><qualifier><name>Junction Destination</name><value>70+</value></qualifier><qualifier><name>ID</name><value>junction 1</value></qualifier></qualifiers></annotation></annotations><annotationTypeFrequencies><frequency count="1"><type>Junction</type></frequency></annotationTypeFrequencies></track><track annotationCount="23"><name>Optimized Codons</name><annotations><annotation><description>GGC</description><type>Optimized Codon</type><intervals><interval><minimumIndex>4950</minimumIndex><maximumIndex>4952</maximumIndex><direction>leftToRight</direction></interval></intervals><qualifiers><qualifier><name>Amino Acid</name><value>G / Glycine</value></qualifier><qualifier><name>Optimized Codon</name><value>GGC</value></qualifier><qualifier><name>Optimized Codon Fraction</name><value>0.429</value></qualifier><qualifier><name>Original Codon</name><value>GGT</value></qualifier><qualifier><name>Original Codon Fraction</name><value>0.515</value></qualifier><qualifier><name>.hidden_SequenceViewerToolTip</name><value>Optimized Codon</value></qualifier><qualifier><name>.hidden_SequenceViewerToolTip</name><value>Optimized Codon Fraction</value></qualifier><qualifier><name>.hidden_SequenceViewerToolTip</name><value>Original Codon</value></qualifier><qualifier><name>.hidden_SequenceViewerToolTip</name><value>Original Codon Fraction</value></qualifier><qualifier><name>Codon Change</name><value>GG&lt;U&gt;T&lt;/U&gt; &lt;span style="color:rgb(34, 139, 34)"&gt;(0.515)&lt;/span&gt; -&amp;gt; GG&lt;u&gt;C&lt;/u&gt; &lt;span style="color:rgb(34, 139, 34)"&gt;(0.429)&lt;/span&gt;</value></qualifier><qualifier><name>Synonymous Codons</name><value>GGT &lt;span style="color:rgb(34, 139, 34)"&gt;(0.515)&lt;/span&gt;, &lt;u&gt;GGC &lt;span style="color:rgb(34, 139, 34)"&gt;(0.429)&lt;/span&gt;&lt;/u&gt;, GGG &lt;span style="color:red"&gt;(0.038)&lt;/span&gt;, GGA &lt;span style="color:red"&gt;(0.017)&lt;/span&gt;</value></qualifier><qualifier><name>.hidden_SequenceViewerToolTip</name><value>Bases</value></qualifier><qualifier><name>.hidden_SequenceViewerToolTip</name><value>Length</value></qualifier></qualifiers></annotation><annotation><description>CGC</description><type>Optimized Codon</type><intervals><interval><minimumIndex>4959</minimumIndex><maximumIndex>4961</maximumIndex><direction>leftToRight</direction></interval></intervals><qualifiers><qualifier><name>Amino Acid</name><value>R / Arginine</value></qualifier><qualifier><name>Optimized Codon</name><value>CGC</value></qualifier><qualifier><name>Optimized Codon Fraction</name><value>0.331</value></qualifier><qualifier><name>Original Codon</name><value>CGT</value></qualifier><qualifier><name>Original Codon Fraction</name><value>0.647</value></qualifier><qualifier><name>.hidden_SequenceViewerToolTip</name><value>Optimized Codon</value></qualifier><qualifier><name>.hidden_SequenceViewerToolTip</name><value>Optimized Codon Fraction</value></qualifier><qualifier><name>.hidden_SequenceViewerToolTip</name><value>Original Codon</value></qualifier><qualifier><name>.hidden_SequenceViewerToolTip</name><value>Original Codon Fraction</value></qualifier><qualifier><name>Codon Change</name><value>CG&lt;U&gt;T&lt;/U&gt; &lt;span style="color:rgb(34, 139, 34)"&gt;(0.647)&lt;/span&gt; -&amp;gt; CG&lt;u&gt;C&lt;/u&gt; &lt;span style="color:rgb(34, 139, 34)"&gt;(0.331)&lt;/span&gt;</value></qualifier><qualifier><name>Synonymous Codons</name><value>CGT &lt;span style="color:rgb(34, 139, 34)"&gt;(0.647)&lt;/span&gt;, &lt;u&gt;CGC &lt;span style="color:rgb(34, 139, 34)"&gt;(0.331)&lt;/span&gt;&lt;/u&gt;, CGA &lt;span style="color:red"&gt;(0.007)&lt;/span&gt;, CGG &lt;span style="color:red"&gt;(0.007)&lt;/span&gt;, AGA &lt;span style="color:red"&gt;(0.005)&lt;/span&gt;, AGG &lt;span style="color:red"&gt;(0.003)&lt;/span&gt;</value></qualifier><qualifier><name>.hidden_SequenceViewerToolTip</name><value>Bases</value></qualifier><qualifier><name>.hidden_SequenceViewerToolTip</name><value>Length</value></qualifier></qualifiers></annotation><annotation><description>CCT</description><type>Optimized Codon</type><intervals><interval><minimumIndex>4965</minimumIndex><maximumIndex>4967</maximumIndex><direction>leftToRight</direction></interval></intervals><qualifiers><qualifier><name>Amino Acid</name><value>P / Proline</value></qualifier><qualifier><name>Optimized Codon</name><value>CCT</value></qualifier><qualifier><name>Optimized Codon Fraction</name><value>0.102</value></qualifier><qualifier><name>Original Codon</name><value>CCG</value></qualifier><qualifier><name>Original Codon Fraction</name><value>0.746</value></qualifier><qualifier><name>.hidden_SequenceViewerToolTip</name><value>Optimized Codon</value></qualifier><qualifier><name>.hidden_SequenceViewerToolTip</name><value>Optimized Codon Fraction</value></qualifier><qualifier><name>.hidden_SequenceViewerToolTip</name><value>Original Codon</value></qualifier><qualifier><name>.hidden_SequenceViewerToolTip</name><value>Original Codon Fraction</value></qualifier><qualifier><name>Codon Change</name><value>CC&lt;U&gt;G&lt;/U&gt; &lt;span style="color:rgb(34, 139, 34)"&gt;(0.746)&lt;/span&gt; -&amp;gt; CC&lt;u&gt;T&lt;/u&gt; &lt;span style="color:rgb(34, 139, 34)"&gt;(0.102)&lt;/span&gt;</value></qualifier><qualifier><name>Synonymous Codons</name><value>CCG &lt;span style="color:rgb(34, 139, 34)"&gt;(0.746)&lt;/span&gt;, CCA &lt;span style="color:rgb(34, 139, 34)"&gt;(0.141)&lt;/span&gt;, &lt;u&gt;CCT &lt;span style="color:rgb(34, 139, 34)"&gt;(0.102)&lt;/span&gt;&lt;/u&gt;, CCC &lt;span style="color:red"&gt;(0.011)&lt;/span&gt;</value></qualifier><qualifier><name>.hidden_SequenceViewerToolTip</name><value>Bases</value></qualifier><qualifier><name>.hidden_SequenceViewerToolTip</name><value>Length</value></qualifier></qualifiers></annotation><annotation><description>ACG</description><type>Optimized Codon</type><intervals><interval><minimumIndex>4974</minimumIndex><maximumIndex>4976</maximumIndex><direction>leftToRight</direction></interval></intervals><qualifiers><qualifier><name>Amino Acid</name><value>T / Threonine</value></qualifier><qualifier><name>Optimized Codon</name><value>ACG</value></qualifier><qualifier><name>Optimized Codon Fraction</name><value>0.116</value></qualifier><qualifier><name>Original Codon</name><value>ACC</value></qualifier><qualifier><name>Original Codon Fraction</name><value>0.56</value></qualifier><qualifier><name>.hidden_SequenceViewerToolTip</name><value>Optimized Codon</value></qualifier><qualifier><name>.hidden_SequenceViewerToolTip</name><value>Optimized Codon Fraction</value></qualifier><qualifier><name>.hidden_SequenceViewerToolTip</name><value>Original Codon</value></qualifier><qualifier><name>.hidden_SequenceViewerToolTip</name><value>Original Codon Fraction</value></qualifier><qualifier><name>Codon Change</name><value>AC&lt;U&gt;C&lt;/U&gt; &lt;span style="color:rgb(34, 139, 34)"&gt;(0.56)&lt;/span&gt; -&amp;gt; AC&lt;u&gt;G&lt;/u&gt; &lt;span style="color:rgb(34, 139, 34)"&gt;(0.116)&lt;/span&gt;</value></qualifier><qualifier><name>Synonymous Codons</name><value>ACC &lt;span style="color:rgb(34, 139, 34)"&gt;(0.56)&lt;/span&gt;, ACT &lt;span style="color:rgb(34, 139, 34)"&gt;(0.284)&lt;/span&gt;, &lt;u&gt;ACG &lt;span style="color:rgb(34, 139, 34)"&gt;(0.116)&lt;/span&gt;&lt;/u&gt;, ACA &lt;span style="color:red"&gt;(0.04)&lt;/span&gt;</value></qualifier><qualifier><name>.hidden_SequenceViewerToolTip</name><value>Bases</value></qualifier><qualifier><name>.hidden_SequenceViewerToolTip</name><value>Length</value></qualifier></qualifiers></annotation><annotation><description>GTT</description><type>Optimized Codon</type><intervals><interval><minimumIndex>4977</minimumIndex><maximumIndex>4979</maximumIndex><direction>leftToRight</direction></interval></intervals><qualifiers><qualifier><name>Amino Acid</name><value>V / Valine</value></qualifier><qualifier><name>Optimized Codon</name><value>GTT</value></qualifier><qualifier><name>Optimized Codon Fraction</name><value>0.404</value></qualifier><qualifier><name>Original Codon</name><value>GTG</value></qualifier><qualifier><name>Original Codon Fraction</name><value>0.27</value></qualifier><qualifier><name>.hidden_SequenceViewerToolTip</name><value>Optimized Codon</value></qualifier><qualifier><name>.hidden_SequenceViewerToolTip</name><value>Optimized Codon Fraction</value></qualifier><qualifier><name>.hidden_SequenceViewerToolTip</name><value>Original Codon</value></qualifier><qualifier><name>.hidden_SequenceViewerToolTip</name><value>Original Codon Fraction</value></qualifier><qualifier><name>Codon Change</name><value>GT&lt;U&gt;G&lt;/U&gt; &lt;span style="color:rgb(34, 139, 34)"&gt;(0.27)&lt;/span&gt; -&amp;gt; GT&lt;u&gt;T&lt;/u&gt; &lt;span style="color:rgb(34, 139, 34)"&gt;(0.404)&lt;/span&gt;</value></qualifier><qualifier><name>Synonymous Codons</name><value>&lt;u&gt;GTT &lt;span style="color:rgb(34, 139, 34)"&gt;(0.404)&lt;/span&gt;&lt;/u&gt;, GTG &lt;span style="color:rgb(34, 139, 34)"&gt;(0.27)&lt;/span&gt;, GTA &lt;span style="color:rgb(34, 139, 34)"&gt;(0.201)&lt;/span&gt;, GTC &lt;span style="color:rgb(34, 139, 34)"&gt;(0.125)&lt;/span&gt;</value></qualifier><qualifier><name>.hidden_SequenceViewerToolTip</name><value>Bases</value></qualifier><qualifier><name>.hidden_SequenceViewerToolTip</name><value>Length</value></qualifier></qualifiers></annotation><annotation><description>TCC</description><type>Optimized Codon</type><intervals><interval><minimumIndex>4983</minimumIndex><maximumIndex>4985</maximumIndex><direction>leftToRight</direction></interval></intervals><qualifiers><qualifier><name>Amino Acid</name><value>S / Serine</value></qualifier><qualifier><name>Optimized Codon</name><value>TCC</value></qualifier><qualifier><name>Optimized Codon Fraction</name><value>0.272</value></qualifier><qualifier><name>Original Codon</name><value>TCT</value></qualifier><qualifier><name>Original Codon Fraction</name><value>0.324</value></qualifier><qualifier><name>.hidden_SequenceViewerToolTip</name><value>Optimized Codon</value></qualifier><qualifier><name>.hidden_SequenceViewerToolTip</name><value>Optimized Codon Fraction</value></qualifier><qualifier><name>.hidden_SequenceViewerToolTip</name><value>Original Codon</value></qualifier><qualifier><name>.hidden_SequenceViewerToolTip</name><value>Original Codon Fraction</value></qualifier><qualifier><name>Codon Change</name><value>TC&lt;U&gt;T&lt;/U&gt; &lt;span style="color:rgb(34, 139, 34)"&gt;(0.324)&lt;/span&gt; -&amp;gt; TC&lt;u&gt;C&lt;/u&gt; &lt;span style="color:rgb(34, 139, 34)"&gt;(0.272)&lt;/span&gt;</value></qualifier><qualifier><name>Synonymous Codons</name><value>TCT &lt;span style="color:rgb(34, 139, 34)"&gt;(0.324)&lt;/span&gt;, &lt;u&gt;TCC &lt;span style="color:rgb(34, 139, 34)"&gt;(0.272)&lt;/span&gt;&lt;/u&gt;, AGC &lt;span style="color:rgb(34, 139, 34)"&gt;(0.249)&lt;/span&gt;, TCG &lt;span style="color:red"&gt;(0.067)&lt;/span&gt;, TCA &lt;span style="color:red"&gt;(0.046)&lt;/span&gt;, AGT &lt;span style="color:red"&gt;(0.041)&lt;/span&gt;</value></qualifier><qualifier><name>.hidden_SequenceViewerToolTip</name><value>Bases</value></qualifier><qualifier><name>.hidden_SequenceViewerToolTip</name><value>Length</value></qualifier></qualifiers></annotation><annotation><description>ACG</description><type>Optimized Codon</type><intervals><interval><minimumIndex>4998</minimumIndex><maximumIndex>5000</maximumIndex><direction>leftToRight</direction></interval></intervals><qualifiers><qualifier><name>Amino Acid</name><value>T / Threonine</value></qualifier><qualifier><name>Optimized Codon</name><value>ACG</value></qualifier><qualifier><name>Optimized Codon Fraction</name><value>0.116</value></qualifier><qualifier><name>Original Codon</name><value>ACC</value></qualifier><qualifier><name>Original Codon Fraction</name><value>0.56</value></qualifier><qualifier><name>.hidden_SequenceViewerToolTip</name><value>Optimized Codon</value></qualifier><qualifier><name>.hidden_SequenceViewerToolTip</name><value>Optimized Codon Fraction</value></qualifier><qualifier><name>.hidden_SequenceViewerToolTip</name><value>Original Codon</value></qualifier><qualifier><name>.hidden_SequenceViewerToolTip</name><value>Original Codon Fraction</value></qualifier><qualifier><name>Codon Change</name><value>AC&lt;U&gt;C&lt;/U&gt; &lt;span style="color:rgb(34, 139, 34)"&gt;(0.56)&lt;/span&gt; -&amp;gt; AC&lt;u&gt;G&lt;/u&gt; &lt;span style="color:rgb(34, 139, 34)"&gt;(0.116)&lt;/span&gt;</value></qualifier><qualifier><name>Synonymous Codons</name><value>ACC &lt;span style="color:rgb(34, 139, 34)"&gt;(0.56)&lt;/span&gt;, ACT &lt;span style="color:rgb(34, 139, 34)"&gt;(0.284)&lt;/span&gt;, &lt;u&gt;ACG &lt;span style="color:rgb(34, 139, 34)"&gt;(0.116)&lt;/span&gt;&lt;/u&gt;, ACA &lt;span style="color:red"&gt;(0.04)&lt;/span&gt;</value></qualifier><qualifier><name>.hidden_SequenceViewerToolTip</name><value>Bases</value></qualifier><qualifier><name>.hidden_SequenceViewerToolTip</name><value>Length</value></qualifier></qualifiers></annotation><annotation><description>AGC</description><type>Optimized Codon</type><intervals><interval><minimumIndex>5007</minimumIndex><maximumIndex>5009</maximumIndex><direction>leftToRight</direction></interval></intervals><qualifiers><qualifier><name>Amino Acid</name><value>S / Serine</value></qualifier><qualifier><name>Optimized Codon</name><value>AGC</value></qualifier><qualifier><name>Optimized Codon Fraction</name><value>0.249</value></qualifier><qualifier><name>Original Codon</name><value>TCT</value></qualifier><qualifier><name>Original Codon Fraction</name><value>0.324</value></qualifier><qualifier><name>.hidden_SequenceViewerToolTip</name><value>Optimized Codon</value></qualifier><qualifier><name>.hidden_SequenceViewerToolTip</name><value>Optimized Codon Fraction</value></qualifier><qualifier><name>.hidden_SequenceViewerToolTip</name><value>Original Codon</value></qualifier><qualifier><name>.hidden_SequenceViewerToolTip</name><value>Original Codon Fraction</value></qualifier><qualifier><name>Codon Change</name><value>&lt;U&gt;T&lt;/U&gt;&lt;U&gt;C&lt;/U&gt;&lt;U&gt;T&lt;/U&gt; &lt;span style="color:rgb(34, 139, 34)"&gt;(0.324)&lt;/span&gt; -&amp;gt; &lt;u&gt;A&lt;/u&gt;&lt;u&gt;G&lt;/u&gt;&lt;u&gt;C&lt;/u&gt; &lt;span style="color:rgb(34, 139, 34)"&gt;(0.249)&lt;/span&gt;</value></qualifier><qualifier><name>Synonymous Codons</name><value>TCT &lt;span style="color:rgb(34, 139, 34)"&gt;(0.324)&lt;/span&gt;, TCC &lt;span style="color:rgb(34, 139, 34)"&gt;(0.272)&lt;/span&gt;, &lt;u&gt;AGC &lt;span style="color:rgb(34, 139, 34)"&gt;(0.249)&lt;/span&gt;&lt;/u&gt;, TCG &lt;span style="color:red"&gt;(0.067)&lt;/span&gt;, TCA &lt;span style="color:red"&gt;(0.046)&lt;/span&gt;, AGT &lt;span style="color:red"&gt;(0.041)&lt;/span&gt;</value></qualifier><qualifier><name>.hidden_SequenceViewerToolTip</name><value>Bases</value></qualifier><qualifier><name>.hidden_SequenceViewerToolTip</name><value>Length</value></qualifier></qualifiers></annotation><annotation><description>AAG</description><type>Optimized Codon</type><intervals><interval><minimumIndex>5016</minimumIndex><maximumIndex>5018</maximumIndex><direction>leftToRight</direction></interval></intervals><qualifiers><qualifier><name>Amino Acid</name><value>K / Lysine</value></qualifier><qualifier><name>Optimized Codon</name><value>AAG</value></qualifier><qualifier><name>Optimized Codon Fraction</name><value>0.203</value></qualifier><qualifier><name>Original Codon</name><value>AAA</value></qualifier><qualifier><name>Original Codon Fraction</name><value>0.797</value></qualifier><qualifier><name>.hidden_SequenceViewerToolTip</name><value>Optimized Codon</value></qualifier><qualifier><name>.hidden_SequenceViewerToolTip</name><value>Optimized Codon Fraction</value></qualifier><qualifier><name>.hidden_SequenceViewerToolTip</name><value>Original Codon</value></qualifier><qualifier><name>.hidden_SequenceViewerToolTip</name><value>Original Codon Fraction</value></qualifier><qualifier><name>Codon Change</name><value>AA&lt;U&gt;A&lt;/U&gt; &lt;span style="color:rgb(34, 139, 34)"&gt;(0.797)&lt;/span&gt; -&amp;gt; AA&lt;u&gt;G&lt;/u&gt; &lt;span style="color:rgb(34, 139, 34)"&gt;(0.203)&lt;/span&gt;</value></qualifier><qualifier><name>Synonymous Codons</name><value>AAA &lt;span style="color:rgb(34, 139, 34)"&gt;(0.797)&lt;/span&gt;, &lt;u&gt;AAG &lt;span style="color:rgb(34, 139, 34)"&gt;(0.203)&lt;/span&gt;&lt;/u&gt;</value></qualifier><qualifier><name>.hidden_SequenceViewerToolTip</name><value>Bases</value></qualifier><qualifier><name>.hidden_SequenceViewerToolTip</name><value>Length</value></qualifier></qualifiers></annotation><annotation><description>AGC</description><type>Optimized Codon</type><intervals><interval><minimumIndex>5025</minimumIndex><maximumIndex>5027</maximumIndex><direction>leftToRight</direction></interval></intervals><qualifiers><qualifier><name>Amino Acid</name><value>S / Serine</value></qualifier><qualifier><name>Optimized Codon</name><value>AGC</value></qualifier><qualifier><name>Optimized Codon Fraction</name><value>0.249</value></qualifier><qualifier><name>Original Codon</name><value>TCT</value></qualifier><qualifier><name>Original Codon Fraction</name><value>0.324</value></qualifier><qualifier><name>.hidden_SequenceViewerToolTip</name><value>Optimized Codon</value></qualifier><qualifier><name>.hidden_SequenceViewerToolTip</name><value>Optimized Codon Fraction</value></qualifier><qualifier><name>.hidden_SequenceViewerToolTip</name><value>Original Codon</value></qualifier><qualifier><name>.hidden_SequenceViewerToolTip</name><value>Original Codon Fraction</value></qualifier><qualifier><name>Codon Change</name><value>&lt;U&gt;T&lt;/U&gt;&lt;U&gt;C&lt;/U&gt;&lt;U&gt;T&lt;/U&gt; &lt;span style="color:rgb(34, 139, 34)"&gt;(0.324)&lt;/span&gt; -&amp;gt; &lt;u&gt;A&lt;/u&gt;&lt;u&gt;G&lt;/u&gt;&lt;u&gt;C&lt;/u&gt; &lt;span style="color:rgb(34, 139, 34)"&gt;(0.249)&lt;/span&gt;</value></qualifier><qualifier><name>Synonymous Codons</name><value>TCT &lt;span style="color:rgb(34, 139, 34)"&gt;(0.324)&lt;/span&gt;, TCC &lt;span style="color:rgb(34, 139, 34)"&gt;(0.272)&lt;/span&gt;, &lt;u&gt;AGC &lt;span style="color:rgb(34, 139, 34)"&gt;(0.249)&lt;/span&gt;&lt;/u&gt;, TCG &lt;span style="color:red"&gt;(0.067)&lt;/span&gt;, TCA &lt;span style="color:red"&gt;(0.046)&lt;/span&gt;, AGT &lt;span style="color:red"&gt;(0.041)&lt;/span&gt;</value></qualifier><qualifier><name>.hidden_SequenceViewerToolTip</name><value>Bases</value></qualifier><qualifier><name>.hidden_SequenceViewerToolTip</name><value>Length</value></qualifier></qualifiers></annotation><annotation><description>GAG</description><type>Optimized Codon</type><intervals><interval><minimumIndex>5046</minimumIndex><maximumIndex>5048</maximumIndex><direction>leftToRight</direction></interval></intervals><qualifiers><qualifier><name>Amino Acid</name><value>E / Glutamic acid</value></qualifier><qualifier><name>Optimized Codon</name><value>GAG</value></qualifier><qualifier><name>Optimized Codon Fraction</name><value>0.238</value></qualifier><qualifier><name>Original Codon</name><value>GAA</value></qualifier><qualifier><name>Original Codon Fraction</name><value>0.762</value></qualifier><qualifier><name>.hidden_SequenceViewerToolTip</name><value>Optimized Codon</value></qualifier><qualifier><name>.hidden_SequenceViewerToolTip</name><value>Optimized Codon Fraction</value></qualifier><qualifier><name>.hidden_SequenceViewerToolTip</name><value>Original Codon</value></qualifier><qualifier><name>.hidden_SequenceViewerToolTip</name><value>Original Codon Fraction</value></qualifier><qualifier><name>Codon Change</name><value>GA&lt;U&gt;A&lt;/U&gt; &lt;span style="color:rgb(34, 139, 34)"&gt;(0.762)&lt;/span&gt; -&amp;gt; GA&lt;u&gt;G&lt;/u&gt; &lt;span style="color:rgb(34, 139, 34)"&gt;(0.238)&lt;/span&gt;</value></qualifier><qualifier><name>Synonymous Codons</name><value>GAA &lt;span style="color:rgb(34, 139, 34)"&gt;(0.762)&lt;/span&gt;, &lt;u&gt;GAG &lt;span style="color:rgb(34, 139, 34)"&gt;(0.238)&lt;/span&gt;&lt;/u&gt;</value></qualifier><qualifier><name>.hidden_SequenceViewerToolTip</name><value>Bases</value></qualifier><qualifier><name>.hidden_SequenceViewerToolTip</name><value>Length</value></qualifier></qualifiers></annotation><annotation><description>GAA</description><type>Optimized Codon</type><intervals><interval><minimumIndex>5049</minimumIndex><maximumIndex>5051</maximumIndex><direction>leftToRight</direction></interval></intervals><qualifiers><qualifier><name>Amino Acid</name><value>E / Glutamic acid</value></qualifier><qualifier><name>Optimized Codon</name><value>GAA</value></qualifier><qualifier><name>Optimized Codon Fraction</name><value>0.762</value></qualifier><qualifier><name>Original Codon</name><value>GAG</value></qualifier><qualifier><name>Original Codon Fraction</name><value>0.238</value></qualifier><qualifier><name>.hidden_SequenceViewerToolTip</name><value>Optimized Codon</value></qualifier><qualifier><name>.hidden_SequenceViewerToolTip</name><value>Optimized Codon Fraction</value></qualifier><qualifier><name>.hidden_SequenceViewerToolTip</name><value>Original Codon</value></qualifier><qualifier><name>.hidden_SequenceViewerToolTip</name><value>Original Codon Fraction</value></qualifier><qualifier><name>Codon Change</name><value>GA&lt;U&gt;G&lt;/U&gt; &lt;span style="color:rgb(34, 139, 34)"&gt;(0.238)&lt;/span&gt; -&amp;gt; GA&lt;u&gt;A&lt;/u&gt; &lt;span style="color:rgb(34, 139, 34)"&gt;(0.762)&lt;/span&gt;</value></qualifier><qualifier><name>Synonymous Codons</name><value>&lt;u&gt;GAA &lt;span style="color:rgb(34, 139, 34)"&gt;(0.762)&lt;/span&gt;&lt;/u&gt;, GAG &lt;span style="color:rgb(34, 139, 34)"&gt;(0.238)&lt;/span&gt;</value></qualifier><qualifier><name>.hidden_SequenceViewerToolTip</name><value>Bases</value></qualifier><qualifier><name>.hidden_SequenceViewerToolTip</name><value>Length</value></qualifier></qualifiers></annotation><annotation><description>TTC</description><type>Optimized Codon</type><intervals><interval><minimumIndex>5052</minimumIndex><maximumIndex>5054</maximumIndex><direction>leftToRight</direction></interval></intervals><qualifiers><qualifier><name>Amino Acid</name><value>F / Phenylalanine</value></qualifier><qualifier><name>Optimized Codon</name><value>TTC</value></qualifier><qualifier><name>Optimized Codon Fraction</name><value>0.719</value></qualifier><qualifier><name>Original Codon</name><value>TTT</value></qualifier><qualifier><name>Original Codon Fraction</name><value>0.281</value></qualifier><qualifier><name>.hidden_SequenceViewerToolTip</name><value>Optimized Codon</value></qualifier><qualifier><name>.hidden_SequenceViewerToolTip</name><value>Optimized Codon Fraction</value></qualifier><qualifier><name>.hidden_SequenceViewerToolTip</name><value>Original Codon</value></qualifier><qualifier><name>.hidden_SequenceViewerToolTip</name><value>Original Codon Fraction</value></qualifier><qualifier><name>Codon Change</name><value>TT&lt;U&gt;T&lt;/U&gt; &lt;span style="color:rgb(34, 139, 34)"&gt;(0.281)&lt;/span&gt; -&amp;gt; TT&lt;u&gt;C&lt;/u&gt; &lt;span style="color:rgb(34, 139, 34)"&gt;(0.719)&lt;/span&gt;</value></qualifier><qualifier><name>Synonymous Codons</name><value>&lt;u&gt;TTC &lt;span style="color:rgb(34, 139, 34)"&gt;(0.719)&lt;/span&gt;&lt;/u&gt;, TTT &lt;span style="color:rgb(34, 139, 34)"&gt;(0.281)&lt;/span&gt;</value></qualifier><qualifier><name>.hidden_SequenceViewerToolTip</name><value>Bases</value></qualifier><qualifier><name>.hidden_SequenceViewerToolTip</name><value>Length</value></qualifier></qualifiers></annotation><annotation><description>AGC</description><type>Optimized Codon</type><intervals><interval><minimumIndex>5058</minimumIndex><maximumIndex>5060</maximumIndex><direction>leftToRight</direction></interval></intervals><qualifiers><qualifier><name>Amino Acid</name><value>S / Serine</value></qualifier><qualifier><name>Optimized Codon</name><value>AGC</value></qualifier><qualifier><name>Optimized Codon Fraction</name><value>0.249</value></qualifier><qualifier><name>Original Codon</name><value>TCC</value></qualifier><qualifier><name>Original Codon Fraction</name><value>0.272</value></qualifier><qualifier><name>.hidden_SequenceViewerToolTip</name><value>Optimized Codon</value></qualifier><qualifier><name>.hidden_SequenceViewerToolTip</name><value>Optimized Codon Fraction</value></qualifier><qualifier><name>.hidden_SequenceViewerToolTip</name><value>Original Codon</value></qualifier><qualifier><name>.hidden_SequenceViewerToolTip</name><value>Original Codon Fraction</value></qualifier><qualifier><name>Codon Change</name><value>&lt;U&gt;T&lt;/U&gt;&lt;U&gt;C&lt;/U&gt;C &lt;span style="color:rgb(34, 139, 34)"&gt;(0.272)&lt;/span&gt; -&amp;gt; &lt;u&gt;A&lt;/u&gt;&lt;u&gt;G&lt;/u&gt;C &lt;span style="color:rgb(34, 139, 34)"&gt;(0.249)&lt;/span&gt;</value></qualifier><qualifier><name>Synonymous Codons</name><value>TCT &lt;span style="color:rgb(34, 139, 34)"&gt;(0.324)&lt;/span&gt;, TCC &lt;span style="color:rgb(34, 139, 34)"&gt;(0.272)&lt;/span&gt;, &lt;u&gt;AGC &lt;span style="color:rgb(34, 139, 34)"&gt;(0.249)&lt;/span&gt;&lt;/u&gt;, TCG &lt;span style="color:red"&gt;(0.067)&lt;/span&gt;, TCA &lt;span style="color:red"&gt;(0.046)&lt;/span&gt;, AGT &lt;span style="color:red"&gt;(0.041)&lt;/span&gt;</value></qualifier><qualifier><name>.hidden_SequenceViewerToolTip</name><value>Bases</value></qualifier><qualifier><name>.hidden_SequenceViewerToolTip</name><value>Length</value></qualifier></qualifiers></annotation><annotation><description>CGC</description><type>Optimized Codon</type><intervals><interval><minimumIndex>5061</minimumIndex><maximumIndex>5063</maximumIndex><direction>leftToRight</direction></interval></intervals><qualifiers><qualifier><name>Amino Acid</name><value>R / Arginine</value></qualifier><qualifier><name>Optimized Codon</name><value>CGC</value></qualifier><qualifier><name>Optimized Codon Fraction</name><value>0.331</value></qualifier><qualifier><name>Original Codon</name><value>CGT</value></qualifier><qualifier><name>Original Codon Fraction</name><value>0.647</value></qualifier><qualifier><name>.hidden_SequenceViewerToolTip</name><value>Optimized Codon</value></qualifier><qualifier><name>.hidden_SequenceViewerToolTip</name><value>Optimized Codon Fraction</value></qualifier><qualifier><name>.hidden_SequenceViewerToolTip</name><value>Original Codon</value></qualifier><qualifier><name>.hidden_SequenceViewerToolTip</name><value>Original Codon Fraction</value></qualifier><qualifier><name>Codon Change</name><value>CG&lt;U&gt;T&lt;/U&gt; &lt;span style="color:rgb(34, 139, 34)"&gt;(0.647)&lt;/span&gt; -&amp;gt; CG&lt;u&gt;C&lt;/u&gt; &lt;span style="color:rgb(34, 139, 34)"&gt;(0.331)&lt;/span&gt;</value></qualifier><qualifier><name>Synonymous Codons</name><value>CGT &lt;span style="color:rgb(34, 139, 34)"&gt;(0.647)&lt;/span&gt;, &lt;u&gt;CGC &lt;span style="color:rgb(34, 139, 34)"&gt;(0.331)&lt;/span&gt;&lt;/u&gt;, CGA &lt;span style="color:red"&gt;(0.007)&lt;/span&gt;, CGG &lt;span style="color:red"&gt;(0.007)&lt;/span&gt;, AGA &lt;span style="color:red"&gt;(0.005)&lt;/span&gt;, AGG &lt;span style="color:red"&gt;(0.003)&lt;/span&gt;</value></qualifier><qualifier><name>.hidden_SequenceViewerToolTip</name><value>Bases</value></qualifier><qualifier><name>.hidden_SequenceViewerToolTip</name><value>Length</value></qualifier></qualifiers></annotation><annotation><description>GTG</description><type>Optimized Codon</type><intervals><interval><minimumIndex>5067</minimumIndex><maximumIndex>5069</maximumIndex><direction>leftToRight</direction></interval></intervals><qualifiers><qualifier><name>Amino Acid</name><value>V / Valine</value></qualifier><qualifier><name>Optimized Codon</name><value>GTG</value></qualifier><qualifier><name>Optimized Codon Fraction</name><value>0.27</value></qualifier><qualifier><name>Original Codon</name><value>GTT</value></qualifier><qualifier><name>Original Codon Fraction</name><value>0.404</value></qualifier><qualifier><name>.hidden_SequenceViewerToolTip</name><value>Optimized Codon</value></qualifier><qualifier><name>.hidden_SequenceViewerToolTip</name><value>Optimized Codon Fraction</value></qualifier><qualifier><name>.hidden_SequenceViewerToolTip</name><value>Original Codon</value></qualifier><qualifier><name>.hidden_SequenceViewerToolTip</name><value>Original Codon Fraction</value></qualifier><qualifier><name>Codon Change</name><value>GT&lt;U&gt;T&lt;/U&gt; &lt;span style="color:rgb(34, 139, 34)"&gt;(0.404)&lt;/span&gt; -&amp;gt; GT&lt;u&gt;G&lt;/u&gt; &lt;span style="color:rgb(34, 139, 34)"&gt;(0.27)&lt;/span&gt;</value></qualifier><qualifier><name>Synonymous Codons</name><value>GTT &lt;span style="color:rgb(34, 139, 34)"&gt;(0.404)&lt;/span&gt;, &lt;u&gt;GTG &lt;span style="color:rgb(34, 139, 34)"&gt;(0.27)&lt;/span&gt;&lt;/u&gt;, GTA &lt;span style="color:rgb(34, 139, 34)"&gt;(0.201)&lt;/span&gt;, GTC &lt;span style="color:rgb(34, 139, 34)"&gt;(0.125)&lt;/span&gt;</value></qualifier><qualifier><name>.hidden_SequenceViewerToolTip</name><value>Bases</value></qualifier><qualifier><name>.hidden_SequenceViewerToolTip</name><value>Length</value></qualifier></qualifiers></annotation><annotation><description>CCA</description><type>Optimized Codon</type><intervals><interval><minimumIndex>5073</minimumIndex><maximumIndex>5075</maximumIndex><direction>leftToRight</direction></interval></intervals><qualifiers><qualifier><name>Amino Acid</name><value>P / Proline</value></qualifier><qualifier><name>Optimized Codon</name><value>CCA</value></qualifier><qualifier><name>Optimized Codon Fraction</name><value>0.141</value></qualifier><qualifier><name>Original Codon</name><value>CCG</value></qualifier><qualifier><name>Original Codon Fraction</name><value>0.746</value></qualifier><qualifier><name>.hidden_SequenceViewerToolTip</name><value>Optimized Codon</value></qualifier><qualifier><name>.hidden_SequenceViewerToolTip</name><value>Optimized Codon Fraction</value></qualifier><qualifier><name>.hidden_SequenceViewerToolTip</name><value>Original Codon</value></qualifier><qualifier><name>.hidden_SequenceViewerToolTip</name><value>Original Codon Fraction</value></qualifier><qualifier><name>Codon Change</name><value>CC&lt;U&gt;G&lt;/U&gt; &lt;span style="color:rgb(34, 139, 34)"&gt;(0.746)&lt;/span&gt; -&amp;gt; CC&lt;u&gt;A&lt;/u&gt; &lt;span style="color:rgb(34, 139, 34)"&gt;(0.141)&lt;/span&gt;</value></qualifier><qualifier><name>Synonymous Codons</name><value>CCG &lt;span style="color:rgb(34, 139, 34)"&gt;(0.746)&lt;/span&gt;, &lt;u&gt;CCA &lt;span style="color:rgb(34, 139, 34)"&gt;(0.141)&lt;/span&gt;&lt;/u&gt;, CCT &lt;span style="color:rgb(34, 139, 34)"&gt;(0.102)&lt;/span&gt;, CCC &lt;span style="color:red"&gt;(0.011)&lt;/span&gt;</value></qualifier><qualifier><name>.hidden_SequenceViewerToolTip</name><value>Bases</value></qualifier><qualifier><name>.hidden_SequenceViewerToolTip</name><value>Length</value></qualifier></qualifiers></annotation><annotation><description>GGT</description><type>Optimized Codon</type><intervals><interval><minimumIndex>5079</minimumIndex><maximumIndex>5081</maximumIndex><direction>leftToRight</direction></interval></intervals><qualifiers><qualifier><name>Amino Acid</name><value>G / Glycine</value></qualifier><qualifier><name>Optimized Codon</name><value>GGT</value></qualifier><qualifier><name>Optimized Codon Fraction</name><value>0.515</value></qualifier><qualifier><name>Original Codon</name><value>GGC</value></qualifier><qualifier><name>Original Codon Fraction</name><value>0.429</value></qualifier><qualifier><name>.hidden_SequenceViewerToolTip</name><value>Optimized Codon</value></qualifier><qualifier><name>.hidden_SequenceViewerToolTip</name><value>Optimized Codon Fraction</value></qualifier><qualifier><name>.hidden_SequenceViewerToolTip</name><value>Original Codon</value></qualifier><qualifier><name>.hidden_SequenceViewerToolTip</name><value>Original Codon Fraction</value></qualifier><qualifier><name>Codon Change</name><value>GG&lt;U&gt;C&lt;/U&gt; &lt;span style="color:rgb(34, 139, 34)"&gt;(0.429)&lt;/span&gt; -&amp;gt; GG&lt;u&gt;T&lt;/u&gt; &lt;span style="color:rgb(34, 139, 34)"&gt;(0.515)&lt;/span&gt;</value></qualifier><qualifier><name>Synonymous Codons</name><value>&lt;u&gt;GGT &lt;span style="color:rgb(34, 139, 34)"&gt;(0.515)&lt;/span&gt;&lt;/u&gt;, GGC &lt;span style="color:rgb(34, 139, 34)"&gt;(0.429)&lt;/span&gt;, GGG &lt;span style="color:red"&gt;(0.038)&lt;/span&gt;, GGA &lt;span style="color:red"&gt;(0.017)&lt;/span&gt;</value></qualifier><qualifier><name>.hidden_SequenceViewerToolTip</name><value>Bases</value></qualifier><qualifier><name>.hidden_SequenceViewerToolTip</name><value>Length</value></qualifier></qualifiers></annotation><annotation><description>GGT</description><type>Optimized Codon</type><intervals><interval><minimumIndex>5085</minimumIndex><maximumIndex>5087</maximumIndex><direction>leftToRight</direction></interval></intervals><qualifiers><qualifier><name>Amino Acid</name><value>G / Glycine</value></qualifier><qualifier><name>Optimized Codon</name><value>GGT</value></qualifier><qualifier><name>Optimized Codon Fraction</name><value>0.515</value></qualifier><qualifier><name>Original Codon</name><value>GGC</value></qualifier><qualifier><name>Original Codon Fraction</name><value>0.429</value></qualifier><qualifier><name>.hidden_SequenceViewerToolTip</name><value>Optimized Codon</value></qualifier><qualifier><name>.hidden_SequenceViewerToolTip</name><value>Optimized Codon Fraction</value></qualifier><qualifier><name>.hidden_SequenceViewerToolTip</name><value>Original Codon</value></qualifier><qualifier><name>.hidden_SequenceViewerToolTip</name><value>Original Codon Fraction</value></qualifier><qualifier><name>Codon Change</name><value>GG&lt;U&gt;C&lt;/U&gt; &lt;span style="color:rgb(34, 139, 34)"&gt;(0.429)&lt;/span&gt; -&amp;gt; GG&lt;u&gt;T&lt;/u&gt; &lt;span style="color:rgb(34, 139, 34)"&gt;(0.515)&lt;/span&gt;</value></qualifier><qualifier><name>Synonymous Codons</name><value>&lt;u&gt;GGT &lt;span style="color:rgb(34, 139, 34)"&gt;(0.515)&lt;/span&gt;&lt;/u&gt;, GGC &lt;span style="color:rgb(34, 139, 34)"&gt;(0.429)&lt;/span&gt;, GGG &lt;span style="color:red"&gt;(0.038)&lt;/span&gt;, GGA &lt;span style="color:red"&gt;(0.017)&lt;/span&gt;</value></qualifier><qualifier><name>.hidden_SequenceViewerToolTip</name><value>Bases</value></qualifier><qualifier><name>.hidden_SequenceViewerToolTip</name><value>Length</value></qualifier></qualifiers></annotation><annotation><description>GAT</description><type>Optimized Codon</type><intervals><interval><minimumIndex>5103</minimumIndex><maximumIndex>5105</maximumIndex><direction>leftToRight</direction></interval></intervals><qualifiers><qualifier><name>Amino Acid</name><value>D / Aspartic acid</value></qualifier><qualifier><name>Optimized Codon</name><value>GAT</value></qualifier><qualifier><name>Optimized Codon Fraction</name><value>0.457</value></qualifier><qualifier><name>Original Codon</name><value>GAC</value></qualifier><qualifier><name>Original Codon Fraction</name><value>0.543</value></qualifier><qualifier><name>.hidden_SequenceViewerToolTip</name><value>Optimized Codon</value></qualifier><qualifier><name>.hidden_SequenceViewerToolTip</name><value>Optimized Codon Fraction</value></qualifier><qualifier><name>.hidden_SequenceViewerToolTip</name><value>Original Codon</value></qualifier><qualifier><name>.hidden_SequenceViewerToolTip</name><value>Original Codon Fraction</value></qualifier><qualifier><name>Codon Change</name><value>GA&lt;U&gt;C&lt;/U&gt; &lt;span style="color:rgb(34, 139, 34)"&gt;(0.543)&lt;/span&gt; -&amp;gt; GA&lt;u&gt;T&lt;/u&gt; &lt;span style="color:rgb(34, 139, 34)"&gt;(0.457)&lt;/span&gt;</value></qualifier><qualifier><name>Synonymous Codons</name><value>GAC &lt;span style="color:rgb(34, 139, 34)"&gt;(0.543)&lt;/span&gt;, &lt;u&gt;GAT &lt;span style="color:rgb(34, 139, 34)"&gt;(0.457)&lt;/span&gt;&lt;/u&gt;</value></qualifier><qualifier><name>.hidden_SequenceViewerToolTip</name><value>Bases</value></qualifier><qualifier><name>.hidden_SequenceViewerToolTip</name><value>Length</value></qualifier></qualifiers></annotation><annotation><description>GCC</description><type>Optimized Codon</type><intervals><interval><minimumIndex>5106</minimumIndex><maximumIndex>5108</maximumIndex><direction>leftToRight</direction></interval></intervals><qualifiers><qualifier><name>Amino Acid</name><value>A / Alanine</value></qualifier><qualifier><name>Optimized Codon</name><value>GCC</value></qualifier><qualifier><name>Optimized Codon Fraction</name><value>0.159</value></qualifier><qualifier><name>Original Codon</name><value>GCT</value></qualifier><qualifier><name>Original Codon Fraction</name><value>0.278</value></qualifier><qualifier><name>.hidden_SequenceViewerToolTip</name><value>Optimized Codon</value></qualifier><qualifier><name>.hidden_SequenceViewerToolTip</name><value>Optimized Codon Fraction</value></qualifier><qualifier><name>.hidden_SequenceViewerToolTip</name><value>Original Codon</value></qualifier><qualifier><name>.hidden_SequenceViewerToolTip</name><value>Original Codon Fraction</value></qualifier><qualifier><name>Codon Change</name><value>GC&lt;U&gt;T&lt;/U&gt; &lt;span style="color:rgb(34, 139, 34)"&gt;(0.278)&lt;/span&gt; -&amp;gt; GC&lt;u&gt;C&lt;/u&gt; &lt;span style="color:rgb(34, 139, 34)"&gt;(0.159)&lt;/span&gt;</value></qualifier><qualifier><name>Synonymous Codons</name><value>GCG &lt;span style="color:rgb(34, 139, 34)"&gt;(0.323)&lt;/span&gt;, GCT &lt;span style="color:rgb(34, 139, 34)"&gt;(0.278)&lt;/span&gt;, GCA &lt;span style="color:rgb(34, 139, 34)"&gt;(0.24)&lt;/span&gt;, &lt;u&gt;GCC &lt;span style="color:rgb(34, 139, 34)"&gt;(0.159)&lt;/span&gt;&lt;/u&gt;</value></qualifier><qualifier><name>.hidden_SequenceViewerToolTip</name><value>Bases</value></qualifier><qualifier><name>.hidden_SequenceViewerToolTip</name><value>Length</value></qualifier></qualifiers></annotation><annotation><description>ACC</description><type>Optimized Codon</type><intervals><interval><minimumIndex>5115</minimumIndex><maximumIndex>5117</maximumIndex><direction>leftToRight</direction></interval></intervals><qualifiers><qualifier><name>Amino Acid</name><value>T / Threonine</value></qualifier><qualifier><name>Optimized Codon</name><value>ACC</value></qualifier><qualifier><name>Optimized Codon Fraction</name><value>0.56</value></qualifier><qualifier><name>Original Codon</name><value>ACT</value></qualifier><qualifier><name>Original Codon Fraction</name><value>0.284</value></qualifier><qualifier><name>.hidden_SequenceViewerToolTip</name><value>Optimized Codon</value></qualifier><qualifier><name>.hidden_SequenceViewerToolTip</name><value>Optimized Codon Fraction</value></qualifier><qualifier><name>.hidden_SequenceViewerToolTip</name><value>Original Codon</value></qualifier><qualifier><name>.hidden_SequenceViewerToolTip</name><value>Original Codon Fraction</value></qualifier><qualifier><name>Codon Change</name><value>AC&lt;U&gt;T&lt;/U&gt; &lt;span style="color:rgb(34, 139, 34)"&gt;(0.284)&lt;/span&gt; -&amp;gt; AC&lt;u&gt;C&lt;/u&gt; &lt;span style="color:rgb(34, 139, 34)"&gt;(0.56)&lt;/span&gt;</value></qualifier><qualifier><name>Synonymous Codons</name><value>&lt;u&gt;ACC &lt;span style="color:rgb(34, 139, 34)"&gt;(0.56)&lt;/span&gt;&lt;/u&gt;, ACT &lt;span style="color:rgb(34, 139, 34)"&gt;(0.284)&lt;/span&gt;, ACG &lt;span style="color:rgb(34, 139, 34)"&gt;(0.116)&lt;/span&gt;, ACA &lt;span style="color:red"&gt;(0.04)&lt;/span&gt;</value></qualifier><qualifier><name>.hidden_SequenceViewerToolTip</name><value>Bases</value></qualifier><qualifier><name>.hidden_SequenceViewerToolTip</name><value>Length</value></qualifier></qualifiers></annotation><annotation><description>GTT</description><type>Optimized Codon</type><intervals><interval><minimumIndex>5118</minimumIndex><maximumIndex>5120</maximumIndex><direction>leftToRight</direction></interval></intervals><qualifiers><qualifier><name>Amino Acid</name><value>V / Valine</value></qualifier><qualifier><name>Optimized Codon</name><value>GTT</value></qualifier><qualifier><name>Optimized Codon Fraction</name><value>0.404</value></qualifier><qualifier><name>Original Codon</name><value>GTC</value></qualifier><qualifier><name>Original Codon Fraction</name><value>0.125</value></qualifier><qualifier><name>.hidden_SequenceViewerToolTip</name><value>Optimized Codon</value></qualifier><qualifier><name>.hidden_SequenceViewerToolTip</name><value>Optimized Codon Fraction</value></qualifier><qualifier><name>.hidden_SequenceViewerToolTip</name><value>Original Codon</value></qualifier><qualifier><name>.hidden_SequenceViewerToolTip</name><value>Original Codon Fraction</value></qualifier><qualifier><name>Codon Change</name><value>GT&lt;U&gt;C&lt;/U&gt; &lt;span style="color:rgb(34, 139, 34)"&gt;(0.125)&lt;/span&gt; -&amp;gt; GT&lt;u&gt;T&lt;/u&gt; &lt;span style="color:rgb(34, 139, 34)"&gt;(0.404)&lt;/span&gt;</value></qualifier><qualifier><name>Synonymous Codons</name><value>&lt;u&gt;GTT &lt;span style="color:rgb(34, 139, 34)"&gt;(0.404)&lt;/span&gt;&lt;/u&gt;, GTG &lt;span style="color:rgb(34, 139, 34)"&gt;(0.27)&lt;/span&gt;, GTA &lt;span style="color:rgb(34, 139, 34)"&gt;(0.201)&lt;/span&gt;, GTC &lt;span style="color:rgb(34, 139, 34)"&gt;(0.125)&lt;/span&gt;</value></qualifier><qualifier><name>.hidden_SequenceViewerToolTip</name><value>Bases</value></qualifier><qualifier><name>.hidden_SequenceViewerToolTip</name><value>Length</value></qualifier></qualifiers></annotation></annotations><annotationTypeFrequencies><frequency count="23"><type>Optimized Codon</type></frequency></annotationTypeFrequencies></track><track annotationCount="1"><name>Junctions (2 documents)</name><annotations><annotation><description>junction 1</description><type>Junction</type><intervals><interval><minimumIndex>4459</minimumIndex><maximumIndex>4459</maximumIndex><direction>none</direction></interval></intervals><qualifiers><qualifier><name>Reads using</name><value>1</value></qualifier><qualifier><name>Reads supporting discovery</name><value>1</value></qualifier><qualifier><name>Junction Type</name><value>Deletion</value></qualifier><qualifier><name>Deletion Size</name><value>6</value></qualifier><qualifier><name>Junction Source</name><value>1458+</value></qualifier><qualifier><name>Junction Destination</name><value>1465+</value></qualifier><qualifier><name>ID</name><value>junction 1</value></qualifier></qualifiers></annotation></annotations><annotationTypeFrequencies><frequency count="1"><type>Junction</type></frequency></annotationTypeFrequencies></track><track annotationCount="1"><name>Junctions (T15m) 3</name><annotations><annotation><description>junction 1</description><type>Junction</type><intervals><interval><minimumIndex>1806</minimumIndex><maximumIndex>1806</maximumIndex><direction>none</direction></interval><interval><minimumIndex>1817</minimumIndex><maximumIndex>1817</maximumIndex><direction>none</direction></interval></intervals><qualifiers><qualifier><name>Reads using</name><value>2</value></qualifier><qualifier><name>Reads supporting discovery</name><value>2</value></qualifier><qualifier><name>Junction Type</name><value>Deletion</value></qualifier><qualifier><name>Deletion Size</name><value>10</value></qualifier><qualifier><name>Junction Source</name><value>59+</value></qualifier><qualifier><name>Junction Destination</name><value>70+</value></qualifier><qualifier><name>ID</name><value>junction 1</value></qualifier></qualifiers></annotation></annotations><annotationTypeFrequencies><frequency count="1"><type>Junction</type></frequency></annotationTypeFrequencies></track></tracks></XMLSerialisableRootElement></originalElement><additionalXml perUser="true" /><additionalXml perUser="false"><sequenceViewOptions geneiousVersion="2023.0.4" additionalXmlKey="sequenceViewOptions"><SequenceViewerState numberOfReferenceSequenceFloatingTracksBelow="0"><zoom isScrolledDown="true">0.503547618122572</zoom><SequenceViewerSelectionState><selectedRegions><element class="com.biomatters.plugins.sequenceviewer.selection.SelectedRegion"><SelectedRegion><residues><XMLSerialisableRootElement><from>4773</from><to>4773</to></XMLSerialisableRootElement></residues><sequences><XMLSerialisableRootElement><from>0</from><to>1</to></XMLSerialisableRootElement></sequences></SelectedRegion></element></selectedRegions></SequenceViewerSelectionState><SequenceViewerLocation><sequenceNumber>0</sequenceNumber><residueNumber>4828</residueNumber><annotationNumber>145</annotationNumber><annotation_Track>-1</annotation_Track><annotationIntervalNumber>0</annotationIntervalNumber><xOffset>-1</xOffset><yOffset>145</yOffset></SequenceViewerLocation><trackStates><Sequence sequenceNumber="0"><TrackProperties><trackId>Junctions (T15m) 2</trackId></TrackProperties><TrackProperties><trackId>Junctions (T15m)</trackId></TrackProperties><TrackProperties visible="true"><trackId>Optimized Codons</trackId></TrackProperties><TrackProperties><trackId>Junctions (2 documents)</trackId></TrackProperties><TrackProperties><trackId>Junctions (T15m) 3</trackId></TrackProperties></Sequence></trackStates></SequenceViewerState><translation><option name="frame">SelectionOrAnnotation</option><option name="relativeTo">sequence</option></translation><liveAnnotators><option name="com.biomatters.plugins.featureFinder.FeatureFinder_NUCLEOTIDEOn">false</option><option name="ORF_Annotation_GeneratorOn">false</option></liveAnnotators><restrictionSites><childOption name="com.biomatters.plugins.restrictionAnalysis.RestrictionSiteAnnotationGenerator"><childOption name="com.biomatters.plugins.restrictionAnalysis.RestrictionSiteAnnotationGenerator"><option name="excluded">(1, 5250)</option><option name="grabExcludeRangeOption">[1,5250)</option></childOption></childOption></restrictionSites></sequenceViewOptions><sequenceViewOptions geneiousVersion="2023.0.4" additionalXmlKey="sequenceViewOptionsMulti"><SequenceViewerState numberOfReferenceSequenceFloatingTracksBelow="0"><zoom isMinimumZoom="true">0.009368296040325892</zoom><SequenceViewerSelectionState><selectedRegions /></SequenceViewerSelectionState><SequenceViewerLocation><sequenceNumber>2</sequenceNumber><residueNumber>3641</residueNumber><xOffset>1</xOffset><yOffset>-65</yOffset></SequenceViewerLocation><trackStates><Sequence sequenceNumber="2"><TrackProperties visible="true"><trackId>Junctions (C20m)</trackId></TrackProperties><TrackProperties><trackId>Junctions (KLSW)</trackId></TrackProperties></Sequence><Sequence sequenceNumber="6"><TrackProperties visible="true"><trackId>Junctions (C20m)</trackId></TrackProperties></Sequence><Sequence sequenceNumber="7"><TrackProperties visible="true"><trackId>Junctions (T15m) 2</trackId></TrackProperties><TrackProperties visible="true"><trackId>Junctions (T15m)</trackId></TrackProperties><TrackProperties visible="true"><trackId>Optimized Codons</trackId></TrackProperties><TrackProperties visible="true"><trackId>Junctions (2 documents)</trackId></TrackProperties><TrackProperties visible="true"><trackId>Junctions (T15m) 3</trackId></TrackProperties></Sequence></trackStates><trackQualifiersSeen><listValue>Sample Name</listValue><listValue>Sensitivity</listValue><listValue>Maximum Deletion Size</listValue><listValue>Creation Time</listValue></trackQualifiersSeen></SequenceViewerState><translation><option name="frame">SelectionOrAnnotation</option><option name="relativeTo">sequence</option></translation><liveAnnotators><option name="com.biomatters.plugins.featureFinder.FeatureFinder_NUCLEOTIDEOn">false</option><option name="ORF_Annotation_GeneratorOn">false</option></liveAnnotators><restrictionSites><option name="com.biomatters.plugins.restrictionAnalysis.RestrictionSiteAnnotationGeneratorOn">false</option><childOption name="com.biomatters.plugins.restrictionAnalysis.RestrictionSiteAnnotationGenerator"><childOption name="com.biomatters.plugins.restrictionAnalysis.RestrictionSiteAnnotationGenerator"><option name="excluded">(2, 5250)</option><option name="grabExcludeRangeOption">[1,5250)</option></childOption></childOption></restrictionSites></sequenceViewOptions><DocumentHistory geneiousVersion="2023.0.4" additionalXmlKey="DocumentHistory"><entryFields><DocumentHistoryEntryField class="com.biomatters.geneious.publicapi.documents.DocumentHistoryEntryFieldImplementation"><com.biomatters.date fieldName="Created">1696005180484</com.biomatters.date></DocumentHistoryEntryField><DocumentHistoryEntryField class="com.biomatters.geneious.publicapi.documents.DocumentHistoryEntryFieldImplementation"><com.biomatters.user fieldName="User">MFK</com.biomatters.user></DocumentHistoryEntryField><DocumentHistoryEntryField class="com.biomatters.geneious.publicapi.documents.DocumentHistoryEntryFieldImplementation"><com.biomatters.geneiousVersion fieldName="Geneious Version">2022.0.1</com.biomatters.geneiousVersion></DocumentHistoryEntryField><DocumentHistoryEntryField class="com.biomatters.geneious.publicapi.documents.DocumentHistoryEntryFieldImplementation"><com.biomatters.optionsValues fieldName="Options">&lt;options&gt;
  &lt;option name="runFromWorkflowOption"&gt;false&lt;/option&gt;
  &lt;option name="vectorOption"&gt;&lt;/option&gt;
  &lt;option name="enzymes"&gt;FivePrime&lt;/option&gt;
  &lt;option name="primerButtonOption"&gt;Primer Options&lt;/option&gt;
  &lt;option name="customComponent1"&gt;&lt;/option&gt;
  &lt;option name="circularProduct"&gt;false&lt;/option&gt;
  &lt;option name="insertNames"&gt;&amp;lt;root&amp;gt;&amp;lt;part uuid="9177da68-6cfe-4efe-a81a-3a88e14aa20a" exonuclease="FivePrime" type="com.biomatters.plugins.cloning.newgibson.GibsonSequenceListWrapper"&amp;gt;&amp;lt;displayText&amp;gt;&amp;amp;lt;html&amp;amp;gt;&amp;amp;lt;center&amp;amp;gt;&amp;amp;lt;span style="white-space:nowrap; font-size:90%"&amp;amp;gt;&amp;amp;lt;b&amp;amp;gt;BXTP1&amp;amp;lt;/b&amp;amp;gt;&amp;amp;lt;/span&amp;amp;gt;&amp;amp;lt;br&amp;amp;gt;&amp;amp;lt;span style="font-size:80%"&amp;amp;gt;&amp;amp;amp;nbsp;&amp;amp;amp;nbsp;Gibson Assembly at 3'&amp;amp;amp;nbsp;&amp;amp;amp;nbsp;&amp;amp;lt;br&amp;amp;gt;&amp;amp;lt;br&amp;amp;gt;1,858 bp&amp;amp;lt;/span&amp;amp;gt;&amp;amp;lt;/center&amp;amp;gt;&amp;amp;lt;/html&amp;amp;gt;&amp;lt;/displayText&amp;gt;&amp;lt;color&amp;gt;-2105377&amp;lt;/color&amp;gt;&amp;lt;documentUrn class="urn"&amp;gt;urn:local:MFK:rf-gtazm5q&amp;lt;/documentUrn&amp;gt;&amp;lt;reactionLeft type="Gibson" /&amp;gt;&amp;lt;reactionRight type="Gibson" /&amp;gt;&amp;lt;/part&amp;gt;&amp;lt;part uuid="23da9d3d-1ba9-4122-9502-ce93ee8d52e1" exonuclease="FivePrime" type="com.biomatters.plugins.cloning.newgibson.GibsonSequenceListWrapper"&amp;gt;&amp;lt;displayText&amp;gt;&amp;amp;lt;html&amp;amp;gt;&amp;amp;lt;center&amp;amp;gt;&amp;amp;lt;span style="white-space:nowrap; font-size:90%"&amp;amp;gt;&amp;amp;lt;b&amp;amp;gt;BXTP2&amp;amp;lt;/b&amp;amp;gt;&amp;amp;lt;/span&amp;amp;gt;&amp;amp;lt;br&amp;amp;gt;&amp;amp;lt;span style="font-size:80%"&amp;amp;gt;&amp;amp;amp;nbsp;&amp;amp;amp;nbsp;&amp;amp;amp;nbsp;&amp;amp;amp;nbsp;&amp;amp;amp;nbsp;Gibson Assembly&amp;amp;amp;nbsp;&amp;amp;amp;nbsp;&amp;amp;amp;nbsp;&amp;amp;amp;nbsp;&amp;amp;amp;nbsp;&amp;amp;lt;br&amp;amp;gt;&amp;amp;lt;br&amp;amp;gt;1,021 bp&amp;amp;lt;/span&amp;amp;gt;&amp;amp;lt;/center&amp;amp;gt;&amp;amp;lt;/html&amp;amp;gt;&amp;lt;/displayText&amp;gt;&amp;lt;color&amp;gt;-2105377&amp;lt;/color&amp;gt;&amp;lt;documentUrn class="urn"&amp;gt;urn:local:MFK:qn-gtaywwd&amp;lt;/documentUrn&amp;gt;&amp;lt;reactionLeft type="Gibson" /&amp;gt;&amp;lt;reactionRight type="Gibson" /&amp;gt;&amp;lt;/part&amp;gt;&amp;lt;part uuid="d9efeb30-2bd9-4835-9921-29cf444669b5" exonuclease="FivePrime" type="com.biomatters.plugins.cloning.newgibson.GibsonSequenceListWrapper"&amp;gt;&amp;lt;displayText&amp;gt;&amp;amp;lt;html&amp;amp;gt;&amp;amp;lt;center&amp;amp;gt;&amp;amp;lt;span style="white-space:nowrap; font-size:90%"&amp;amp;gt;&amp;amp;lt;b&amp;amp;gt;BXTP3&amp;amp;lt;/b&amp;amp;gt;&amp;amp;lt;/span&amp;amp;gt;&amp;amp;lt;br&amp;amp;gt;&amp;amp;lt;span style="font-size:80%"&amp;amp;gt;&amp;amp;amp;nbsp;&amp;amp;amp;nbsp;&amp;amp;amp;nbsp;&amp;amp;amp;nbsp;&amp;amp;amp;nbsp;Gibson Assembly&amp;amp;amp;nbsp;&amp;amp;amp;nbsp;&amp;amp;amp;nbsp;&amp;amp;amp;nbsp;&amp;amp;amp;nbsp;&amp;amp;lt;br&amp;amp;gt;&amp;amp;lt;br&amp;amp;gt;1,813 bp&amp;amp;lt;/span&amp;amp;gt;&amp;amp;lt;/center&amp;amp;gt;&amp;amp;lt;/html&amp;amp;gt;&amp;lt;/displayText&amp;gt;&amp;lt;color&amp;gt;-2105377&amp;lt;/color&amp;gt;&amp;lt;documentUrn class="urn"&amp;gt;urn:local:MFK:r1-gtaz588&amp;lt;/documentUrn&amp;gt;&amp;lt;reactionLeft type="Gibson" /&amp;gt;&amp;lt;reactionRight type="Gibson" /&amp;gt;&amp;lt;/part&amp;gt;&amp;lt;part uuid="9b7b6984-dfa4-4da4-ae71-e8a900cc43fc" exonuclease="FivePrime" type="com.biomatters.plugins.cloning.newgibson.GibsonSequenceListWrapper"&amp;gt;&amp;lt;displayText&amp;gt;&amp;amp;lt;html&amp;amp;gt;&amp;amp;lt;center&amp;amp;gt;&amp;amp;lt;span style="white-space:nowrap; font-size:90%"&amp;amp;gt;&amp;amp;lt;b&amp;amp;gt;BXTP4&amp;amp;lt;/b&amp;amp;gt;&amp;amp;lt;/span&amp;amp;gt;&amp;amp;lt;br&amp;amp;gt;&amp;amp;lt;span style="font-size:80%"&amp;amp;gt;&amp;amp;amp;nbsp;&amp;amp;amp;nbsp;Gibson Assembly at 5'&amp;amp;amp;nbsp;&amp;amp;amp;nbsp;&amp;amp;lt;br&amp;amp;gt;&amp;amp;lt;br&amp;amp;gt;678 bp&amp;amp;lt;/span&amp;amp;gt;&amp;amp;lt;/center&amp;amp;gt;&amp;amp;lt;/html&amp;amp;gt;&amp;lt;/displayText&amp;gt;&amp;lt;color&amp;gt;-2105377&amp;lt;/color&amp;gt;&amp;lt;documentUrn class="urn"&amp;gt;urn:local:MFK:r8-gtazdtt&amp;lt;/documentUrn&amp;gt;&amp;lt;reactionLeft type="Gibson" /&amp;gt;&amp;lt;reactionRight type="Gibson" /&amp;gt;&amp;lt;/part&amp;gt;&amp;lt;/root&amp;gt;&lt;/option&gt;
  &lt;option name="customComponent2"&gt;&lt;/option&gt;
  &lt;option name="insertButton"&gt;Add Inserts...&lt;/option&gt;
  &lt;option name="warningsButton"&gt;Details&lt;/option&gt;
  &lt;option name="savePrimers"&gt;true&lt;/option&gt;
  &lt;option name="saveIntermediateProducts"&gt;false&lt;/option&gt;
  &lt;option name="saveInSubfolder"&gt;false&lt;/option&gt;
  &lt;option name="subFolderName"&gt;Homology Cloning&lt;/option&gt;
  &lt;option name="customComponent3"&gt;&lt;/option&gt;
  &lt;childOption name="primerOptions"&gt;
    &lt;childOption name="extendedOptions"&gt;
      &lt;option name="minimumOverhangLength"&gt;18&lt;/option&gt;
      &lt;option name="minimumOverhangTm"&gt;48&lt;/option&gt;
    &lt;/childOption&gt;
    &lt;childOption name="saltConcentrationOptions"&gt;
      &lt;option name="tmFormula"&gt;1&lt;/option&gt;
      &lt;option name="saltCorrectionFormula"&gt;1&lt;/option&gt;
      &lt;option name="divider_1"&gt;&lt;/option&gt;
      &lt;option name="monovalentSaltConcentration"&gt;50.0&lt;/option&gt;
      &lt;option name="annealingConc"&gt;50.0&lt;/option&gt;
      &lt;option name="divalentSaltConcentration"&gt;1.5&lt;/option&gt;
      &lt;option name="dntpConcentration"&gt;0.6&lt;/option&gt;
    &lt;/childOption&gt;
  &lt;/childOption&gt;
&lt;/options&gt;</com.biomatters.optionsValues></DocumentHistoryEntryField><DocumentHistoryEntryField name="Input Documents" type="com.biomatters.geneious.publicapi.documents.DocumentHistoryReferencedDocumentsEntryField"><entry><revision>1</revision><urn class="urn" weakReference="true">urn:local:MFK:rf-gtazm5q</urn></entry><entry><revision>1</revision><urn class="urn" weakReference="true">urn:local:MFK:r8-gtazdtt</urn></entry><entry><revision>1</revision><urn class="urn" weakReference="true">urn:local:MFK:r1-gtaz588</urn></entry><entry><revision>1</revision><urn class="urn" weakReference="true">urn:local:MFK:qn-gtaywwd</urn></entry></DocumentHistoryEntryField><DocumentHistoryEntryField class="com.biomatters.geneious.publicapi.documents.DocumentHistoryEntryFieldImplementation"><com.biomatters.operationUniqueId fieldName="">com.biomatters.plugins.cloning.newgibson.GibsonOperation</com.biomatters.operationUniqueId></DocumentHistoryEntryField><DocumentHistoryEntryField class="com.biomatters.geneious.publicapi.documents.DocumentHistoryEntryFieldImplementation"><description fieldName="Operation:">Gibson/Homology Cloning</description></DocumentHistoryEntryField></entryFields><entryFields><DocumentHistoryEntryField class="com.biomatters.geneious.publicapi.documents.DocumentHistoryEntryFieldImplementation"><com.biomatters.date fieldName="Saved">1755983051101</com.biomatters.date></DocumentHistoryEntryField><DocumentHistoryEntryField class="com.biomatters.geneious.publicapi.documents.DocumentHistoryEntryFieldImplementation"><com.biomatters.user fieldName="User">mfk</com.biomatters.user></DocumentHistoryEntryField><DocumentHistoryEntryField class="com.biomatters.geneious.publicapi.documents.DocumentHistoryEntryFieldImplementation"><com.biomatters.geneiousVersion fieldName="Geneious Version">2023.0.4</com.biomatters.geneiousVersion></DocumentHistoryEntryField><DocumentHistoryEntryField class="com.biomatters.geneious.publicapi.documents.DocumentHistoryEntryFieldImplementation"><com.biomatters.autogeneratedEntry fieldName="" /></DocumentHistoryEntryField></entryFields><entryFields><DocumentHistoryEntryField class="com.biomatters.geneious.publicapi.documents.DocumentHistoryEntryFieldImplementation"><com.biomatters.date fieldName="Saved">1755985523377</com.biomatters.date></DocumentHistoryEntryField><DocumentHistoryEntryField class="com.biomatters.geneious.publicapi.documents.DocumentHistoryEntryFieldImplementation"><com.biomatters.user fieldName="User">mfk</com.biomatters.user></DocumentHistoryEntryField><DocumentHistoryEntryField class="com.biomatters.geneious.publicapi.documents.DocumentHistoryEntryFieldImplementation"><com.biomatters.geneiousVersion fieldName="Geneious Version">2023.0.4</com.biomatters.geneiousVersion></DocumentHistoryEntryField><DocumentHistoryEntryField class="com.biomatters.geneious.publicapi.documents.DocumentHistoryEntryFieldImplementation"><com.biomatters.autogeneratedEntry fieldName="" /></DocumentHistoryEntryField></entryFields></DocumentHistory><sequenceViewOptions geneiousVersion="2023.0.4" additionalXmlKey="sequenceViewOptionsj-i317flt"><SequenceViewerState numberOfReferenceSequenceFloatingTracksBelow="0"><zoom isMinimumZoom="true">0.011857142738571429</zoom><SequenceViewerSelectionState><selectedRegions /></SequenceViewerSelectionState><SequenceViewerLocation><sequenceNumber>0</sequenceNumber><residueNumber>2628</residueNumber><xOffset>1</xOffset><yOffset>-20</yOffset></SequenceViewerLocation><trackStates><Sequence sequenceNumber="0"><TrackProperties visible="true"><trackId>Junctions (T15m) 2</trackId></TrackProperties><TrackProperties visible="true"><trackId>Junctions (T15m)</trackId></TrackProperties><TrackProperties visible="true"><trackId>Optimized Codons</trackId></TrackProperties><TrackProperties visible="true"><trackId>Junctions (2 documents)</trackId></TrackProperties><TrackProperties visible="true"><trackId>Junctions (T15m) 3</trackId></TrackProperties></Sequence></trackStates></SequenceViewerState><translation><option name="frame">SelectionOrAnnotation</option><option name="relativeTo">sequence</option></translation><liveAnnotators><option name="com.biomatters.plugins.featureFinder.FeatureFinder_NUCLEOTIDEOn">false</option><option name="ORF_Annotation_GeneratorOn">false</option></liveAnnotators><restrictionSites><option name="com.biomatters.plugins.restrictionAnalysis.RestrictionSiteAnnotationGeneratorOn">false</option><childOption name="com.biomatters.plugins.restrictionAnalysis.RestrictionSiteAnnotationGenerator"><childOption name="com.biomatters.plugins.restrictionAnalysis.RestrictionSiteAnnotationGenerator"><option name="excluded">(1, 5250)</option><option name="grabExcludeRangeOption">[1,5250)</option></childOption></childOption></restrictionSites></sequenceViewOptions></additionalXml></geneiousDocument>
<geneiousDocument class="com.biomatters.geneious.publicapi.implementations.sequence.DefaultNucleotideSequence" version="1.3-11" revisionNumber="8" pluginDocumentRevisionNumber="1" geneiousVersion="2023.0.4" geneiousVersionMinimum="7.1" PluginDocument_FormatLastChanged="7.1" PluginDocument_FormatLastExtended="8.1" PluginDocument_OldestVersionSerializableTo="6.0" isReferenceOnly="false"><hiddenFields><unread type="boolean">false</unread><parent_operation_record_document type="int">31</parent_operation_record_document><cache_urn type="urn">urn:local:mfk:1i-jkhwiyv</cache_urn><nucleotideSequenceWithQualityCount type="int">0</nucleotideSequenceWithQualityCount><description>Golden Gate/Type IIS Cloning ligation product</description><override_cache_name>iMFK_002</override_cache_name><cache_plugin_document_urn></cache_plugin_document_urn><override_organism>E. coli</override_organism><weak_referenced_documents type="list"><weak_referenced_documents type="int">0</weak_referenced_documents><weak_referenced_documents type="int">1</weak_referenced_documents><weak_referenced_documents type="int">2</weak_referenced_documents><weak_referenced_documents type="int">3</weak_referenced_documents><weak_referenced_documents type="int">4</weak_referenced_documents><weak_referenced_documents type="int">5</weak_referenced_documents><weak_referenced_documents type="int">6</weak_referenced_documents><weak_referenced_documents type="int">7</weak_referenced_documents><weak_referenced_documents type="int">8</weak_referenced_documents><weak_referenced_documents type="int">9</weak_referenced_documents><weak_referenced_documents type="int">10</weak_referenced_documents><weak_referenced_documents type="int">11</weak_referenced_documents><weak_referenced_documents type="int">12</weak_referenced_documents><weak_referenced_documents type="int">13</weak_referenced_documents><weak_referenced_documents type="int">14</weak_referenced_documents><weak_referenced_documents type="int">15</weak_referenced_documents><weak_referenced_documents type="int">16</weak_referenced_documents><weak_referenced_documents type="int">17</weak_referenced_documents><weak_referenced_documents type="int">18</weak_referenced_documents><weak_referenced_documents type="int">19</weak_referenced_documents><weak_referenced_documents type="int">20</weak_referenced_documents><weak_referenced_documents type="int">21</weak_referenced_documents><weak_referenced_documents type="int">22</weak_referenced_documents><weak_referenced_documents type="int">23</weak_referenced_documents><weak_referenced_documents type="int">24</weak_referenced_documents><weak_referenced_documents type="int">25</weak_referenced_documents><weak_referenced_documents type="int">26</weak_referenced_documents><weak_referenced_documents type="int">27</weak_referenced_documents><weak_referenced_documents type="int">28</weak_referenced_documents><weak_referenced_documents type="int">29</weak_referenced_documents><weak_referenced_documents type="int">30</weak_referenced_documents></weak_referenced_documents><strong_referenced_documents type="list"><strong_referenced_documents type="int">31</strong_referenced_documents></strong_referenced_documents><cache_name>P1 synthetic - P2 - P3</cache_name><override_modified_date type="date">1755985527081</override_modified_date><cache_created type="date">1699552100293</cache_created><referenced_documents type="list"><referenced_documents>urn:local:MFK:9l-gz63mq9@14</referenced_documents><referenced_documents>urn:local:sclamons:v0-7nl0u41@71</referenced_documents><referenced_documents>urn:local:MFK:5h-gt5zhjy@39</referenced_documents><referenced_documents>urn:local:MFK:lb-ge0wtxr@11</referenced_documents><referenced_documents>urn:local:MFK:21-f7jdmkw@17</referenced_documents><referenced_documents>urn:local:MFK:5d-f7jfo1v@22</referenced_documents><referenced_documents>urn:local:MFK:2f-f7jdrvo@16</referenced_documents><referenced_documents>urn:local:Andrey:7d-8ya4ztc@18</referenced_documents><referenced_documents>urn:local:MFK:5v-e21l39p@19</referenced_documents><referenced_documents>urn:local:murraylab:2q-9242ymz@450</referenced_documents><referenced_documents>urn:local:MFK:du-gz65s2x@11</referenced_documents><referenced_documents>urn:local:mfk:24-jkhwj24@0</referenced_documents><referenced_documents>urn:local:mfk:25-jkhwj24@0</referenced_documents><referenced_documents>urn:local:mfk:26-jkhwj25@0</referenced_documents><referenced_documents>urn:local:mfk:27-jkhwj26@0</referenced_documents><referenced_documents>urn:local:mfk:28-jkhwj27@0</referenced_documents><referenced_documents>urn:local:mfk:29-jkhwj27@0</referenced_documents><referenced_documents>urn:local:mfk:2a-jkhwj28@0</referenced_documents><referenced_documents>urn:local:mfk:2b-jkhwj29@0</referenced_documents><referenced_documents>urn:local:MFK:dv-gz65s2x@12</referenced_documents><referenced_documents>urn:local:mfk:2c-jkhwj2b@0</referenced_documents><referenced_documents>urn:local:mfk:2d-jkhwj2c@0</referenced_documents><referenced_documents>urn:local:mfk:2e-jkhwj2d@0</referenced_documents><referenced_documents>urn:local:mfk:2f-jkhwj2e@0</referenced_documents><referenced_documents>urn:local:mfk:2g-jkhwj2e@0</referenced_documents><referenced_documents>urn:local:mfk:2h-jkhwj2f@0</referenced_documents><referenced_documents>urn:local:mfk:2i-jkhwj2g@0</referenced_documents><referenced_documents>urn:local:mfk:2j-jkhwj2h@0</referenced_documents><referenced_documents>urn:local:mfk:2k-jkhwj2i@0</referenced_documents><referenced_documents>urn:local:mfk:2l-jkhwj2j@0</referenced_documents><referenced_documents>urn:local:mfk:2m-jkhwj2k@0</referenced_documents><referenced_documents>urn:local:mfk:1h-jkhwiyu@0</referenced_documents></referenced_documents><trimmedSequencesCount type="int">0</trimmedSequencesCount></hiddenFields><fields><document_size type="bytes">89774</document_size><molType>DNA</molType><sequence_length type="int">3407</sequence_length><topology>linear</topology><roughTm type="double">88.55623715879072</roughTm><sequence_residues>GCACTGAAGGTCCTCAATCGCACTGGAAACATCAAGGTCGATTAATACCGGTCTCTGGGAGGAGTGCTGTTCCGCTGGGCATGCTGAGCTAACACCGTGCGTGTTGACAATTTTACCTCTGGCGGTGATAATGGTTGCAGACCAGCTGTTCCGCTGGGCATGCTGAGCTAACACCGTGCGTGTTGACAATTTTACCTCTGGCGGTGATAATGGTTGCAGCTAAGCTGTTCCGCTGGGCATGCTGAGCTAACACCGTGCGTGTTGACAATTTTACCTCTGGCGGTGATAATGGTTGCAGTACTATGCCAACACAATTAACATCTCAATCAAGGTAAATGCTTTTTGCTTTTTTTGCAAGTAATCAAGACGGAACAATCTCAGGGTAGCGAACCGACCACTACCTCCAGTGGTGATTAGCATCCCAGAGCATGGCTTGTCGACGACGGCGTGCTCCGTCGTCAGGATCATAGCTGTCACCGGATGTGCTTTCCGGTCTGATG</sequence_residues><gcPercent decimalPlacesDisplayed="1" type="percent">47.4317581449956</gcPercent><modified_date type="date">1699552100293</modified_date><field code="Molecular Weight (kDa)" type="double">1051.5064199999792</field></fields><displayableFields><value class="com.biomatters.core.documents.Field"><field><name>Molecular Weight (kDa)</name><description>Molecular Weight (kDa, single strand if DNA)</description><code>Molecular Weight (kDa)</code><neverEditable>true</neverEditable><versionIntroduced>2021.0.0</versionIntroduced><type>java.lang.Double</type><constraints /></field></value><value class="com.biomatters.core.documents.Field"><field><name>Rough Temperature (°C)</name><description>Rough Melting Temperature (°C)</description><code>roughTm</code><visible>false</visible><neverEditable>true</neverEditable><versionIntroduced>2021.0.0</versionIntroduced><type>java.lang.Double</type><constraints /></field></value></displayableFields><originalElement><XMLSerialisableRootElement cachedCountGC="1616" cachedCountAT="1791" annotationsRevision="4" charSequenceValidated="true"><created type="date">1699552100293</created><name>P1 synthetic - P2 - P3</name><description>Golden Gate/Type IIS Cloning ligation product</description><sequenceAnnotations><annotation><description>P1 synthetic (concatenated sequence 1)</description><type>Concatenated sequence</type><intervals><interval><minimumIndex>1</minimumIndex><maximumIndex>1400</maximumIndex><direction>leftToRight</direction></interval></intervals><qualifiers><qualifier><name>Source</name><weakUrnReference class="urn" weakReference="true">urn:local:MFK:9l-gz63mq9</weakUrnReference></qualifier></qualifiers></annotation><annotation><description /><type>extracted region</type><intervals><interval><minimumIndex>1</minimumIndex><maximumIndex>60</maximumIndex><direction>leftToRight</direction></interval></intervals><qualifiers><qualifier><name>Extracted interval</name><value>1 -&gt; 60</value></qualifier></qualifiers></annotation><annotation><description /><type>extracted region</type><intervals><interval><minimumIndex>1393</minimumIndex><maximumIndex>1396</maximumIndex><direction>leftToRight</direction></interval></intervals><qualifiers><qualifier><name>Extracted interval</name><value>1,393 -&gt; 1,396</value></qualifier></qualifiers></annotation><annotation><description>sfYFP ssrA</description><type>CDS</type><intervals><interval><minimumIndex>582</minimumIndex><maximumIndex>1337</maximumIndex><direction>leftToRight</direction></interval></intervals><qualifiers><qualifier><name>created by</name><value>User</value></qualifier><qualifier><name>.hidden_IsAddedToActivelyLinkedChild</name><weakUrnReference class="urn" weakReference="true">urn:local:MFK:9l-gz63mq9</weakUrnReference></qualifier></qualifiers></annotation><annotation><description /><type>Editing History Insertion</type><intervals><interval endsAfterMaximumIndex="true"><minimumIndex>1397</minimumIndex><maximumIndex>1400</maximumIndex><direction>none</direction></interval></intervals><qualifiers><qualifier><name>Original Bases</name><value /></qualifier></qualifiers></annotation><annotation><description /><type>Editing History Insertion</type><intervals><interval><minimumIndex>1</minimumIndex><maximumIndex>40</maximumIndex><direction>none</direction></interval></intervals><qualifiers><qualifier><name>Original Bases</name><value /></qualifier></qualifiers></annotation><annotation><description /><type>Editing History Insertion</type><intervals><interval><minimumIndex>3259</minimumIndex><maximumIndex>3411</maximumIndex><direction>none</direction></interval></intervals><qualifiers><qualifier><name>Original Bases</name><value /></qualifier></qualifiers></annotation><annotation><description /><type>Editing History Insertion</type><intervals><interval beginsBeforeMinimumIndex="true" endsAfterMaximumIndex="true"><minimumIndex>2480</minimumIndex><maximumIndex>2525</maximumIndex><direction>none</direction></interval></intervals><qualifiers><qualifier><name>Original Bases</name><value /></qualifier></qualifiers></annotation><annotation><description /><type>Editing History Insertion</type><intervals><interval beginsBeforeMinimumIndex="true"><minimumIndex>3210</minimumIndex><maximumIndex>3214</maximumIndex><direction>none</direction></interval></intervals><qualifiers><qualifier><name>Original Bases</name><value /></qualifier></qualifiers></annotation><annotation><description>CGTCTCTGCAAGCACTGAAGGTCCTCAATCGCACTGGAAACATCAAGGTCGTGCTGTTCCGCTGGGCATGCTGAGCTAACACCGTGCGTGTTGACAATTTTACCTCTGGCGGTGATAATGGTTGCAGGCTGTTCCGCTGGGCATGCTGAGCTAACACCGTGCGTGTTGACAATTTTACCTCTGGCGGTGATAATGGTTGCA</description><type>Editing History Replacement</type><intervals><interval><minimumIndex>50</minimumIndex><maximumIndex>580</maximumIndex><direction>none</direction></interval></intervals><qualifiers><qualifier><name>Original Bases</name><value>CGTCTCTGCAAGCACTGAAGGTCCTCAATCGCACTGGAAACATCAAGGTCGTGCTGTTCCGCTGGGCATGCTGAGCTAACACCGTGCGTGTTGACAATTTTACCTCTGGCGGTGATAATGGTTGCAGGCTGTTCCGCTGGGCATGCTGAGCTAACACCGTGCGTGTTGACAATTTTACCTCTGGCGGTGATAATGGTTGCA</value></qualifier></qualifiers></annotation><annotation><description>ORF 9 (frame 3)</description><type>ORF</type><intervals><interval endsAfterMaximumIndex="true"><minimumIndex>561</minimumIndex><maximumIndex>577</maximumIndex><direction>rightToLeft</direction></interval></intervals><qualifiers><qualifier><name>Genetic code</name><value>Standard</value></qualifier><qualifier><name>Reading frame</name><value>3</value></qualifier><qualifier><name>created by</name><value>ORF Finder</value></qualifier><qualifier><name>.hidden_IsAddedToActivelyLinkedChild</name><weakUrnReference class="urn" weakReference="true">urn:local:MFK:9l-gz63mq9</weakUrnReference></qualifier></qualifiers></annotation><annotation><description>RBS</description><type>RBS</type><intervals><interval><minimumIndex>551</minimumIndex><maximumIndex>571</maximumIndex><direction>leftToRight</direction></interval></intervals><qualifiers><qualifier><name>Color</name><value>#a6acb3</value></qualifier><qualifier><name>Transferred From</name><value>RBS</value></qualifier><qualifier><name>Transferred Similarity</name><value>100.00%</value></qualifier><qualifier><name>.hidden_IsAddedToActivelyLinkedChild</name><weakUrnReference class="urn" weakReference="true">urn:local:MFK:9l-gz63mq9</weakUrnReference></qualifier></qualifiers></annotation><annotation><description>RiboJ</description><type>misc_RNA</type><intervals><interval><minimumIndex>469</minimumIndex><maximumIndex>543</maximumIndex><direction>leftToRight</direction></interval></intervals><qualifiers><qualifier><name>created by</name><value>User</value></qualifier><qualifier><name>modified by</name><value>User</value></qualifier><qualifier><name>.hidden_IsAddedToActivelyLinkedChild</name><weakUrnReference class="urn" weakReference="true">urn:local:MFK:9l-gz63mq9</weakUrnReference></qualifier></qualifiers></annotation><annotation><description>ECK120033736</description><type>terminator</type><intervals><interval><minimumIndex>1342</minimumIndex><maximumIndex>1394</maximumIndex><direction>leftToRight</direction></interval></intervals><qualifiers><qualifier><name>created by</name><value>Andrey</value></qualifier><qualifier><name>Color</name><value>#ffffff</value></qualifier><qualifier><name>modified by</name><value>Andrey</value></qualifier><qualifier><name>Transferred From</name><value>fivetermg</value></qualifier><qualifier><name>Transferred Similarity</name><value>100.00%</value></qualifier><qualifier><name>.hidden_IsAddedToActivelyLinkedChild</name><weakUrnReference class="urn" weakReference="true">urn:local:MFK:9l-gz63mq9</weakUrnReference></qualifier></qualifiers></annotation><annotation><description>BsaI Cutsite</description><type>unsure</type><intervals><interval beginsBeforeMinimumIndex="true"><minimumIndex>50</minimumIndex><maximumIndex>60</maximumIndex><direction>leftToRight</direction></interval></intervals><qualifiers><qualifier><name>created by</name><value>MFK</value></qualifier><qualifier><name>modified by</name><value>MFK</value></qualifier><qualifier><name>.hidden_IsAddedToActivelyLinkedChild</name><weakUrnReference class="urn" weakReference="true">urn:local:MFK:9l-gz63mq9</weakUrnReference></qualifier></qualifiers></annotation><annotation><description>U25m</description><type>5'UTR</type><intervals><interval><minimumIndex>470</minimumIndex><maximumIndex>577</maximumIndex><direction>leftToRight</direction></interval></intervals><qualifiers><qualifier><name>created by</name><value>murraylab</value></qualifier><qualifier><name>.hidden_IsAddedToActivelyLinkedChild</name><weakUrnReference class="urn" weakReference="true">urn:local:MFK:9l-gz63mq9</weakUrnReference></qualifier></qualifiers></annotation><annotation><description>U25m</description><type>5'UTR</type><intervals><interval endsAfterMaximumIndex="true"><minimumIndex>470</minimumIndex><maximumIndex>543</maximumIndex><direction>leftToRight</direction></interval></intervals><qualifiers><qualifier><name>created by</name><value>murraylab</value></qualifier><qualifier><name>modified by</name><value>murraylab</value></qualifier><qualifier><name>.hidden_IsAddedToActivelyLinkedChild</name><weakUrnReference class="urn" weakReference="true">urn:local:MFK:9l-gz63mq9</weakUrnReference></qualifier></qualifiers></annotation><annotation><description>BsaI</description><type>restriction site</type><intervals><interval><minimumIndex>50</minimumIndex><maximumIndex>55</maximumIndex><direction>leftToRight</direction></interval></intervals><qualifiers><qualifier><name>Recognition pattern</name><value>GGTCTC(1/5)</value></qualifier><qualifier><name>Methylation</name><value>Dcm:variable, CpG:variable, EcoBI:cut</value></qualifier><qualifier><name>annotation group</name><value>GGTCTC</value></qualifier><qualifier><name>.hidden_IsAddedToActivelyLinkedChild</name><weakUrnReference class="urn" weakReference="true">urn:local:MFK:9l-gz63mq9</weakUrnReference></qualifier></qualifiers></annotation><annotation><description>BbsI</description><type>restriction site</type><intervals><interval><minimumIndex>975</minimumIndex><maximumIndex>980</maximumIndex><direction>leftToRight</direction></interval></intervals><qualifiers><qualifier><name>Recognition pattern</name><value>GAAGAC(2/6)</value></qualifier><qualifier><name>annotation group</name><value>GAAGAC</value></qualifier><qualifier><name>.hidden_IsAddedToActivelyLinkedChild</name><weakUrnReference class="urn" weakReference="true">urn:local:MFK:9l-gz63mq9</weakUrnReference></qualifier></qualifiers></annotation><annotation><description>Ligation</description><type>ligation</type><intervals><interval><minimumIndex>141</minimumIndex><maximumIndex>144</maximumIndex><direction>none</direction></interval></intervals><qualifiers><qualifier><name>.hidden_IsAddedToActivelyLinkedChild</name><weakUrnReference class="urn" weakReference="true">urn:local:MFK:9l-gz63mq9</weakUrnReference></qualifier></qualifiers></annotation><annotation><description>Ligation</description><type>ligation</type><intervals><interval><minimumIndex>220</minimumIndex><maximumIndex>223</maximumIndex><direction>none</direction></interval></intervals><qualifiers><qualifier><name>.hidden_IsAddedToActivelyLinkedChild</name><weakUrnReference class="urn" weakReference="true">urn:local:MFK:9l-gz63mq9</weakUrnReference></qualifier></qualifiers></annotation><annotation><description>Ligation</description><type>ligation</type><intervals><interval><minimumIndex>61</minimumIndex><maximumIndex>64</maximumIndex><direction>none</direction></interval></intervals><qualifiers><qualifier><name>.hidden_IsAddedToActivelyLinkedChild</name><weakUrnReference class="urn" weakReference="true">urn:local:MFK:9l-gz63mq9</weakUrnReference></qualifier></qualifiers></annotation><annotation><description>Ligation</description><type>ligation</type><intervals><interval><minimumIndex>299</minimumIndex><maximumIndex>302</maximumIndex><direction>none</direction></interval></intervals><qualifiers><qualifier><name>.hidden_IsAddedToActivelyLinkedChild</name><weakUrnReference class="urn" weakReference="true">urn:local:MFK:9l-gz63mq9</weakUrnReference></qualifier></qualifiers></annotation><annotation><description>Ligation</description><type>ligation</type><intervals><interval><minimumIndex>578</minimumIndex><maximumIndex>581</maximumIndex><direction>none</direction></interval></intervals><qualifiers><qualifier><name>.hidden_IsAddedToActivelyLinkedChild</name><weakUrnReference class="urn" weakReference="true">urn:local:MFK:9l-gz63mq9</weakUrnReference></qualifier></qualifiers></annotation><annotation><description>Ligation</description><type>ligation</type><intervals><interval><minimumIndex>1338</minimumIndex><maximumIndex>1341</maximumIndex><direction>none</direction></interval></intervals><qualifiers><qualifier><name>.hidden_IsAddedToActivelyLinkedChild</name><weakUrnReference class="urn" weakReference="true">urn:local:MFK:9l-gz63mq9</weakUrnReference></qualifier></qualifiers></annotation><annotation><description>Ligation</description><type>ligation</type><intervals><interval endsAfterMaximumIndex="true"><minimumIndex>1393</minimumIndex><maximumIndex>1394</maximumIndex><direction>none</direction></interval></intervals><qualifiers><qualifier><name>.hidden_IsAddedToActivelyLinkedChild</name><weakUrnReference class="urn" weakReference="true">urn:local:MFK:9l-gz63mq9</weakUrnReference></qualifier></qualifiers></annotation><annotation><description>Ligation</description><type>ligation</type><intervals><interval beginsBeforeMinimumIndex="true"><minimumIndex>1395</minimumIndex><maximumIndex>1396</maximumIndex><direction>none</direction></interval></intervals><qualifiers /></annotation><annotation><description>Ligation</description><type>ligation</type><intervals><interval><minimumIndex>2201</minimumIndex><maximumIndex>2224</maximumIndex><direction>none</direction></interval></intervals><qualifiers /></annotation><annotation><description>Ligation</description><type>ligation</type><intervals><interval><minimumIndex>2334</minimumIndex><maximumIndex>2337</maximumIndex><direction>none</direction></interval></intervals><qualifiers /></annotation><annotation><description>Ligation</description><type>ligation</type><intervals><interval><minimumIndex>2221</minimumIndex><maximumIndex>2224</maximumIndex><direction>none</direction></interval></intervals><qualifiers /></annotation><annotation><description>Ligation</description><type>ligation</type><intervals><interval><minimumIndex>1458</minimumIndex><maximumIndex>1461</maximumIndex><direction>none</direction></interval></intervals><qualifiers /></annotation><annotation><description>Ligation</description><type>ligation</type><intervals><interval><minimumIndex>1397</minimumIndex><maximumIndex>1400</maximumIndex><direction>none</direction></interval></intervals><qualifiers /></annotation><annotation><description>Ligation</description><type>ligation</type><intervals><interval><minimumIndex>2506</minimumIndex><maximumIndex>2545</maximumIndex><direction>none</direction></interval></intervals><qualifiers /></annotation><annotation><description>Ligation</description><type>ligation</type><intervals><interval beginsBeforeMinimumIndex="true"><minimumIndex>2526</minimumIndex><maximumIndex>2542</maximumIndex><direction>none</direction></interval></intervals><qualifiers /></annotation><annotation><description>Ligation</description><type>ligation</type><intervals><interval endsAfterMaximumIndex="true"><minimumIndex>3201</minimumIndex><maximumIndex>3213</maximumIndex><direction>none</direction></interval></intervals><qualifiers /></annotation><annotation><description>Ligation</description><type>ligation</type><intervals><interval><minimumIndex>3210</minimumIndex><maximumIndex>3213</maximumIndex><direction>none</direction></interval></intervals><qualifiers /></annotation><annotation><description>Ligation</description><type>ligation</type><intervals><interval><minimumIndex>2480</minimumIndex><maximumIndex>2483</maximumIndex><direction>none</direction></interval></intervals><qualifiers /></annotation><annotation><description>Ligation</description><type>ligation</type><intervals><interval><minimumIndex>2386</minimumIndex><maximumIndex>2389</maximumIndex><direction>none</direction></interval></intervals><qualifiers /></annotation><annotation><description>superfolder GFP-&gt;YFP</description><type>misc_feature</type><intervals><interval><minimumIndex>582</minimumIndex><maximumIndex>1187</maximumIndex><direction>leftToRight</direction></interval><interval><minimumIndex>1191</minimumIndex><maximumIndex>1295</maximumIndex><direction>leftToRight</direction></interval></intervals><qualifiers><qualifier><name>ApEinfo_fwdcolor</name><value>#ffff00</value></qualifier><qualifier><name>ApEinfo_revcolor</name><value>#ffff00</value></qualifier><qualifier><name>ApEinfo_graphicformat</name><value>arrow_data {{0 1 2 0 0 -1} {} 0} width 5 offset 0</value></qualifier><qualifier><name>NCBI Feature Key</name><value>misc_feature</value></qualifier><qualifier><name>NCBI Join Type</name><value>join</value></qualifier><qualifier><name>.hidden_IsAddedToActivelyLinkedChild</name><weakUrnReference class="urn" weakReference="true">urn:local:MFK:9l-gz63mq9</weakUrnReference></qualifier></qualifiers></annotation><annotation><description>75bp Spacer</description><type>misc_feature</type><intervals><interval endsAfterMaximumIndex="true"><minimumIndex>356</minimumIndex><maximumIndex>430</maximumIndex><direction>leftToRight</direction></interval></intervals><qualifiers><qualifier><name>created by</name><value>MFK</value></qualifier><qualifier><name>modified by</name><value>MFK</value></qualifier><qualifier><name>.hidden_IsAddedToActivelyLinkedChild</name><weakUrnReference class="urn" weakReference="true">urn:local:MFK:9l-gz63mq9</weakUrnReference></qualifier></qualifiers></annotation><annotation><description>TP901-1 attB</description><type>misc_feature</type><intervals><interval><minimumIndex>303</minimumIndex><maximumIndex>355</maximumIndex><direction>leftToRight</direction></interval></intervals><qualifiers><qualifier><name>Color</name><value>#cc99ff</value></qualifier><qualifier><name>NCBI Feature Key</name><value>misc_feature</value></qualifier><qualifier><name>NCBI Join Type</name><value>join</value></qualifier><qualifier><name>.hidden_IsAddedToActivelyLinkedChild</name><weakUrnReference class="urn" weakReference="true">urn:local:MFK:9l-gz63mq9</weakUrnReference></qualifier></qualifiers></annotation><annotation><description>LAA</description><type>misc_feature</type><intervals><interval><minimumIndex>1296</minimumIndex><maximumIndex>1337</maximumIndex><direction>leftToRight</direction></interval></intervals><qualifiers><qualifier><name>ApEinfo_fwdcolor</name><value>#ff8040</value></qualifier><qualifier><name>ApEinfo_revcolor</name><value>#ff8040</value></qualifier><qualifier><name>ApEinfo_graphicformat</name><value>arrow_data {{0 1 2 0 0 -1} {} 0} width 5 offset 0</value></qualifier><qualifier><name>NCBI Feature Key</name><value>misc_feature</value></qualifier><qualifier><name>.hidden_IsAddedToActivelyLinkedChild</name><weakUrnReference class="urn" weakReference="true">urn:local:MFK:9l-gz63mq9</weakUrnReference></qualifier></qualifiers></annotation><annotation><description>(TG) Bxb1 attB</description><type>misc_feature</type><intervals><interval><minimumIndex>431</minimumIndex><maximumIndex>468</maximumIndex><direction>leftToRight</direction></interval></intervals><qualifiers><qualifier><name>Color</name><value>#ff9900</value></qualifier><qualifier><name>NCBI Feature Key</name><value>misc_feature</value></qualifier><qualifier><name>NCBI Join Type</name><value>join</value></qualifier><qualifier><name>.hidden_IsAddedToActivelyLinkedChild</name><weakUrnReference class="urn" weakReference="true">urn:local:MFK:9l-gz63mq9</weakUrnReference></qualifier></qualifiers></annotation><annotation><description>UTR1</description><type>misc_feature</type><intervals><interval><minimumIndex>544</minimumIndex><maximumIndex>576</maximumIndex><direction>leftToRight</direction></interval></intervals><qualifiers><qualifier><name>note</name><value>UTR1</value></qualifier><qualifier><name>NCBI Feature Key</name><value>misc_feature</value></qualifier><qualifier><name>.hidden_IsAddedToActivelyLinkedChild</name><weakUrnReference class="urn" weakReference="true">urn:local:MFK:9l-gz63mq9</weakUrnReference></qualifier></qualifiers></annotation><annotation><description>Y66</description><type>misc_feature</type><intervals><interval><minimumIndex>777</minimumIndex><maximumIndex>779</maximumIndex><direction>leftToRight</direction></interval></intervals><qualifiers><qualifier><name>ApEinfo_fwdcolor</name><value>cyan</value></qualifier><qualifier><name>ApEinfo_revcolor</name><value>green</value></qualifier><qualifier><name>ApEinfo_graphicformat</name><value>arrow_data {{0 1 2 0 0 -1} {} 0} width 5 offset 0</value></qualifier><qualifier><name>NCBI Feature Key</name><value>misc_feature</value></qualifier><qualifier><name>.hidden_IsAddedToActivelyLinkedChild</name><weakUrnReference class="urn" weakReference="true">urn:local:MFK:9l-gz63mq9</weakUrnReference></qualifier></qualifiers></annotation><annotation><description>T203Y YFP</description><type>misc_feature</type><intervals><interval><minimumIndex>1188</minimumIndex><maximumIndex>1190</maximumIndex><direction>leftToRight</direction></interval></intervals><qualifiers><qualifier><name>ApEinfo_fwdcolor</name><value>cyan</value></qualifier><qualifier><name>ApEinfo_revcolor</name><value>green</value></qualifier><qualifier><name>ApEinfo_graphicformat</name><value>arrow_data {{0 1 2 0 0 -1} {} 0} width 5 offset 0</value></qualifier><qualifier><name>NCBI Feature Key</name><value>misc_feature</value></qualifier><qualifier><name>.hidden_IsAddedToActivelyLinkedChild</name><weakUrnReference class="urn" weakReference="true">urn:local:MFK:9l-gz63mq9</weakUrnReference></qualifier></qualifiers></annotation><annotation><description>attachment</description><type>misc</type><intervals><interval beginsBeforeMinimumIndex="true"><minimumIndex>65</minimumIndex><maximumIndex>84</maximumIndex><direction>leftToRight</direction></interval></intervals><qualifiers><qualifier><name>created by</name><value>User</value></qualifier><qualifier><name>.hidden_IsAddedToActivelyLinkedChild</name><weakUrnReference class="urn" weakReference="true">urn:local:MFK:9l-gz63mq9</weakUrnReference></qualifier></qualifiers></annotation><annotation><description>attachment</description><type>misc</type><intervals><interval beginsBeforeMinimumIndex="true"><minimumIndex>145</minimumIndex><maximumIndex>163</maximumIndex><direction>leftToRight</direction></interval></intervals><qualifiers><qualifier><name>created by</name><value>User</value></qualifier><qualifier><name>.hidden_IsAddedToActivelyLinkedChild</name><weakUrnReference class="urn" weakReference="true">urn:local:MFK:9l-gz63mq9</weakUrnReference></qualifier></qualifiers></annotation><annotation><description>attachment</description><type>misc</type><intervals><interval beginsBeforeMinimumIndex="true"><minimumIndex>224</minimumIndex><maximumIndex>242</maximumIndex><direction>leftToRight</direction></interval></intervals><qualifiers><qualifier><name>created by</name><value>User</value></qualifier><qualifier><name>.hidden_IsAddedToActivelyLinkedChild</name><weakUrnReference class="urn" weakReference="true">urn:local:MFK:9l-gz63mq9</weakUrnReference></qualifier></qualifiers></annotation><annotation><description>-10</description><type>misc</type><intervals><interval><minimumIndex>127</minimumIndex><maximumIndex>132</maximumIndex><direction>leftToRight</direction></interval></intervals><qualifiers><qualifier><name>created by</name><value>User</value></qualifier><qualifier><name>.hidden_IsAddedToActivelyLinkedChild</name><weakUrnReference class="urn" weakReference="true">urn:local:MFK:9l-gz63mq9</weakUrnReference></qualifier></qualifiers></annotation><annotation><description>-10</description><type>misc</type><intervals><interval><minimumIndex>206</minimumIndex><maximumIndex>211</maximumIndex><direction>leftToRight</direction></interval></intervals><qualifiers><qualifier><name>created by</name><value>User</value></qualifier><qualifier><name>.hidden_IsAddedToActivelyLinkedChild</name><weakUrnReference class="urn" weakReference="true">urn:local:MFK:9l-gz63mq9</weakUrnReference></qualifier></qualifiers></annotation><annotation><description>-10</description><type>misc</type><intervals><interval><minimumIndex>285</minimumIndex><maximumIndex>290</maximumIndex><direction>leftToRight</direction></interval></intervals><qualifiers><qualifier><name>created by</name><value>User</value></qualifier><qualifier><name>.hidden_IsAddedToActivelyLinkedChild</name><weakUrnReference class="urn" weakReference="true">urn:local:MFK:9l-gz63mq9</weakUrnReference></qualifier></qualifiers></annotation><annotation><description>-35</description><type>misc</type><intervals><interval><minimumIndex>104</minimumIndex><maximumIndex>109</maximumIndex><direction>leftToRight</direction></interval></intervals><qualifiers><qualifier><name>created by</name><value>User</value></qualifier><qualifier><name>.hidden_IsAddedToActivelyLinkedChild</name><weakUrnReference class="urn" weakReference="true">urn:local:MFK:9l-gz63mq9</weakUrnReference></qualifier></qualifiers></annotation><annotation><description>-35</description><type>misc</type><intervals><interval><minimumIndex>183</minimumIndex><maximumIndex>188</maximumIndex><direction>leftToRight</direction></interval></intervals><qualifiers><qualifier><name>created by</name><value>User</value></qualifier><qualifier><name>.hidden_IsAddedToActivelyLinkedChild</name><weakUrnReference class="urn" weakReference="true">urn:local:MFK:9l-gz63mq9</weakUrnReference></qualifier></qualifiers></annotation><annotation><description>-35</description><type>misc</type><intervals><interval><minimumIndex>262</minimumIndex><maximumIndex>267</maximumIndex><direction>leftToRight</direction></interval></intervals><qualifiers><qualifier><name>created by</name><value>User</value></qualifier><qualifier><name>.hidden_IsAddedToActivelyLinkedChild</name><weakUrnReference class="urn" weakReference="true">urn:local:MFK:9l-gz63mq9</weakUrnReference></qualifier></qualifiers></annotation><annotation><description>C20m (concatenated sequence 4)</description><type>Concatenated sequence</type><intervals><interval><minimumIndex>578</minimumIndex><maximumIndex>1341</maximumIndex><direction>leftToRight</direction></interval></intervals><qualifiers><qualifier><name>Source</name><weakUrnReference class="urn" weakReference="true">urn:local:sclamons:v0-7nl0u41</weakUrnReference></qualifier><qualifier><name>.hidden_IsAddedToActivelyLinkedChild</name><weakUrnReference class="urn" weakReference="true">urn:local:MFK:9l-gz63mq9</weakUrnReference></qualifier></qualifiers></annotation><annotation><description>B-C, TB_U25m_V2 (concatenated sequence 3)</description><type>Concatenated sequence</type><intervals><interval><minimumIndex>299</minimumIndex><maximumIndex>581</maximumIndex><direction>leftToRight</direction></interval></intervals><qualifiers><qualifier><name>Source</name><weakUrnReference class="urn" weakReference="true">urn:local:MFK:5h-gt5zhjy</weakUrnReference></qualifier><qualifier><name>.hidden_IsAddedToActivelyLinkedChild</name><weakUrnReference class="urn" weakReference="true">urn:local:MFK:9l-gz63mq9</weakUrnReference></qualifier></qualifiers></annotation><annotation><description>ORX3 PCR Product (concatenated sequence 2)</description><type>Concatenated sequence</type><intervals><interval><minimumIndex>61</minimumIndex><maximumIndex>302</maximumIndex><direction>leftToRight</direction></interval></intervals><qualifiers><qualifier><name>Source</name><weakUrnReference class="urn" weakReference="true">urn:local:MFK:lb-ge0wtxr</weakUrnReference></qualifier><qualifier><name>.hidden_IsAddedToActivelyLinkedChild</name><weakUrnReference class="urn" weakReference="true">urn:local:MFK:9l-gz63mq9</weakUrnReference></qualifier></qualifiers></annotation><annotation><description>A-OR-L (concatenated sequence 1)</description><type>Concatenated sequence</type><intervals><interval beginsBeforeMinimumIndex="true"><minimumIndex>61</minimumIndex><maximumIndex>144</maximumIndex><direction>leftToRight</direction></interval></intervals><qualifiers><qualifier><name>Source</name><weakUrnReference class="urn" weakReference="true">urn:local:MFK:21-f7jdmkw</weakUrnReference></qualifier><qualifier><name>.hidden_IsAddedToActivelyLinkedChild</name><weakUrnReference class="urn" weakReference="true">urn:local:MFK:9l-gz63mq9</weakUrnReference></qualifier></qualifiers></annotation><annotation><description>M-OR-B (concatenated sequence 3)</description><type>Concatenated sequence</type><intervals><interval endsAfterMaximumIndex="true"><minimumIndex>220</minimumIndex><maximumIndex>302</maximumIndex><direction>leftToRight</direction></interval></intervals><qualifiers><qualifier><name>Source</name><weakUrnReference class="urn" weakReference="true">urn:local:MFK:5d-f7jfo1v</weakUrnReference></qualifier><qualifier><name>.hidden_IsAddedToActivelyLinkedChild</name><weakUrnReference class="urn" weakReference="true">urn:local:MFK:9l-gz63mq9</weakUrnReference></qualifier></qualifiers></annotation><annotation><description>L-OR-M (concatenated sequence 2)</description><type>Concatenated sequence</type><intervals><interval><minimumIndex>141</minimumIndex><maximumIndex>223</maximumIndex><direction>leftToRight</direction></interval></intervals><qualifiers><qualifier><name>Source</name><weakUrnReference class="urn" weakReference="true">urn:local:MFK:2f-f7jdrvo</weakUrnReference></qualifier><qualifier><name>.hidden_IsAddedToActivelyLinkedChild</name><weakUrnReference class="urn" weakReference="true">urn:local:MFK:9l-gz63mq9</weakUrnReference></qualifier></qualifiers></annotation><annotation><description>T19m (concatenated sequence 5)</description><type>Concatenated sequence</type><intervals><interval endsAfterMaximumIndex="true"><minimumIndex>1338</minimumIndex><maximumIndex>1394</maximumIndex><direction>leftToRight</direction></interval></intervals><qualifiers><qualifier><name>Source</name><weakUrnReference class="urn" weakReference="true">urn:local:Andrey:7d-8ya4ztc</weakUrnReference></qualifier><qualifier><name>.hidden_IsAddedToActivelyLinkedChild</name><weakUrnReference class="urn" weakReference="true">urn:local:MFK:9l-gz63mq9</weakUrnReference></qualifier></qualifiers></annotation><annotation><description>attB_AB_SENSE*_mine (concatenated sequence 1)</description><type>Concatenated sequence</type><intervals><interval beginsBeforeMinimumIndex="true" endsAfterMaximumIndex="true"><minimumIndex>431</minimumIndex><maximumIndex>468</maximumIndex><direction>leftToRight</direction></interval></intervals><qualifiers><qualifier><name>Source</name><weakUrnReference class="urn" weakReference="true">urn:local:MFK:5v-e21l39p</weakUrnReference></qualifier><qualifier><name>.hidden_IsAddedToActivelyLinkedChild</name><weakUrnReference class="urn" weakReference="true">urn:local:MFK:9l-gz63mq9</weakUrnReference></qualifier></qualifiers></annotation><annotation><description>T19m (concatenated sequence 5)</description><type>Concatenated sequence</type><intervals><interval beginsBeforeMinimumIndex="true"><minimumIndex>1395</minimumIndex><maximumIndex>1396</maximumIndex><direction>leftToRight</direction></interval></intervals><qualifiers><qualifier><name>Source</name><weakUrnReference class="urn" weakReference="true">urn:local:Andrey:7d-8ya4ztc</weakUrnReference></qualifier></qualifiers></annotation><annotation><description>UNSX_E (concatenated sequence 6)</description><type>Concatenated sequence</type><intervals><interval endsAfterMaximumIndex="true"><minimumIndex>1393</minimumIndex><maximumIndex>1394</maximumIndex><direction>leftToRight</direction></interval></intervals><qualifiers><qualifier><name>Source</name><weakUrnReference class="urn" weakReference="true">urn:local:murraylab:2q-9242ymz</weakUrnReference></qualifier><qualifier><name>.hidden_IsAddedToActivelyLinkedChild</name><weakUrnReference class="urn" weakReference="true">urn:local:MFK:9l-gz63mq9</weakUrnReference></qualifier></qualifiers></annotation><annotation><description>U3F</description><type>primer_bind</type><intervals><interval><minimumIndex>1</minimumIndex><maximumIndex>40</maximumIndex><direction>leftToRight</direction></interval></intervals><qualifiers><qualifier><name>Sequence</name><value>GCACTGAAGGTCCTCAATCGCACTGGAAACATCAAGGTCG</value></qualifier><qualifier><name>created by</name><value>andrey</value></qualifier></qualifiers></annotation><annotation><description>U3R</description><type>primer_bind</type><intervals><interval><minimumIndex>1</minimumIndex><maximumIndex>40</maximumIndex><direction>rightToLeft</direction></interval></intervals><qualifiers><qualifier><name>Sequence</name><value>CGACCTTGATGTTTCCAGTGCGATTGAGGACCTTCAGTGC</value></qualifier><qualifier><name>created by</name><value>andrey</value></qualifier></qualifiers></annotation><annotation><description>Extracted region from null</description><type>extracted region</type><intervals><interval><minimumIndex>61</minimumIndex><maximumIndex>140</maximumIndex><direction>leftToRight</direction></interval></intervals><qualifiers><qualifier><name>Extracted interval</name><value>33 -&gt; 112</value></qualifier></qualifiers></annotation><annotation><description>Extracted region from L-OR-M</description><type>extracted region</type><intervals><interval><minimumIndex>141</minimumIndex><maximumIndex>219</maximumIndex><direction>leftToRight</direction></interval></intervals><qualifiers><qualifier><name>Extracted interval</name><value>22 -&gt; 100</value></qualifier></qualifiers></annotation><annotation><description>Extracted region from M-OR-B</description><type>extracted region</type><intervals><interval><minimumIndex>220</minimumIndex><maximumIndex>298</maximumIndex><direction>leftToRight</direction></interval></intervals><qualifiers><qualifier><name>Extracted interval</name><value>19 -&gt; 97</value></qualifier></qualifiers></annotation><annotation><description>Extracted region from U25m</description><type>extracted region</type><intervals><interval><minimumIndex>299</minimumIndex><maximumIndex>302</maximumIndex><direction>leftToRight</direction></interval></intervals><qualifiers><qualifier><name>Extracted interval</name><value>230 -&gt; 233</value></qualifier><qualifier><name>Original Circular Sequence Length</name><value>2217</value></qualifier></qualifiers></annotation><annotation><description>Extracted region from TP901-1_attB</description><type>extracted region</type><intervals><interval><minimumIndex>303</minimumIndex><maximumIndex>355</maximumIndex><direction>leftToRight</direction></interval></intervals><qualifiers><qualifier><name>Extracted interval</name><value>9 -&gt; 61</value></qualifier></qualifiers></annotation><annotation><description>Extracted region from ERB_BS_J23117_1</description><type>extracted region</type><intervals><interval><minimumIndex>356</minimumIndex><maximumIndex>430</maximumIndex><direction>leftToRight</direction></interval></intervals><qualifiers><qualifier><name>Extracted interval</name><value>14 -&gt; 88</value></qualifier></qualifiers></annotation><annotation><description>Extracted region from attB_AB_SENSE*_mine</description><type>extracted region</type><intervals><interval><minimumIndex>431</minimumIndex><maximumIndex>468</maximumIndex><direction>leftToRight</direction></interval></intervals><qualifiers><qualifier><name>Extracted interval</name><value>12 -&gt; 49</value></qualifier></qualifiers></annotation><annotation><description>Extracted region from U25m</description><type>extracted region</type><intervals><interval><minimumIndex>469</minimumIndex><maximumIndex>543</maximumIndex><direction>leftToRight</direction></interval></intervals><qualifiers><qualifier><name>Extracted interval</name><value>234 -&gt; 308</value></qualifier><qualifier><name>Original Circular Sequence Length</name><value>2217</value></qualifier></qualifiers></annotation><annotation><description>Extracted region from pBEST_OR2_OR1_Pr_UTR1-deGFP-T500-updatedSeq</description><type>extracted region</type><intervals><interval><minimumIndex>544</minimumIndex><maximumIndex>577</maximumIndex><direction>leftToRight</direction></interval></intervals><qualifiers><qualifier><name>Extracted interval</name><value>1 -&gt; 34</value></qualifier><qualifier><name>Original Circular Sequence Length</name><value>3202</value></qualifier></qualifiers></annotation><annotation><description>Extracted region from C20m</description><type>extracted region</type><intervals><interval><minimumIndex>578</minimumIndex><maximumIndex>1337</maximumIndex><direction>leftToRight</direction></interval></intervals><qualifiers><qualifier><name>Extracted interval</name><value>1 -&gt; 760</value></qualifier><qualifier><name>Original Circular Sequence Length</name><value>2864</value></qualifier></qualifiers></annotation><annotation><description>Extracted region from T19m</description><type>extracted region</type><intervals><interval><minimumIndex>1338</minimumIndex><maximumIndex>1392</maximumIndex><direction>leftToRight</direction></interval></intervals><qualifiers><qualifier><name>Extracted interval</name><value>1 -&gt; 55</value></qualifier><qualifier><name>Original Circular Sequence Length</name><value>2159</value></qualifier></qualifiers></annotation><annotation><description>P2 (concatenated sequence 2)</description><type>Concatenated sequence</type><intervals><interval><minimumIndex>1397</minimumIndex><maximumIndex>2389</maximumIndex><direction>leftToRight</direction></interval></intervals><qualifiers><qualifier><name>Source</name><weakUrnReference class="urn" weakReference="true">urn:local:MFK:du-gz65s2x</weakUrnReference></qualifier></qualifiers></annotation><annotation><description>ORF 9 (frame 3)</description><type>ORF</type><intervals><interval beginsBeforeMinimumIndex="true"><minimumIndex>2225</minimumIndex><maximumIndex>2241</maximumIndex><direction>leftToRight</direction></interval></intervals><qualifiers><qualifier><name>Genetic code</name><value>Standard</value></qualifier><qualifier><name>Reading frame</name><value>3</value></qualifier><qualifier><name>created by</name><value>ORF Finder</value></qualifier></qualifiers></annotation><annotation><description>ORF 9 (frame 3)</description><type>ORF</type><intervals><interval beginsBeforeMinimumIndex="true" endsAfterMaximumIndex="true"><minimumIndex>3214</minimumIndex><maximumIndex>3214</maximumIndex><direction>leftToRight</direction></interval></intervals><qualifiers><qualifier><name>Genetic code</name><value>Standard</value></qualifier><qualifier><name>Reading frame</name><value>3</value></qualifier><qualifier><name>created by</name><value>ORF Finder</value></qualifier></qualifiers></annotation><annotation><description>RBS</description><type>RBS</type><intervals><interval><minimumIndex>2231</minimumIndex><maximumIndex>2251</maximumIndex><direction>rightToLeft</direction></interval></intervals><qualifiers><qualifier><name>Color</name><value>#a6acb3</value></qualifier><qualifier><name>Transferred From</name><value>RBS</value></qualifier><qualifier><name>Transferred Similarity</name><value>100.00%</value></qualifier></qualifiers></annotation><annotation><description>RiboJ</description><type>misc_RNA</type><intervals><interval><minimumIndex>2259</minimumIndex><maximumIndex>2333</maximumIndex><direction>rightToLeft</direction></interval></intervals><qualifiers><qualifier><name>created by</name><value>User</value></qualifier><qualifier><name>modified by</name><value>User</value></qualifier></qualifiers></annotation><annotation><description>RiboJ</description><type>misc_RNA</type><intervals><interval><minimumIndex>3259</minimumIndex><maximumIndex>3333</maximumIndex><direction>rightToLeft</direction></interval></intervals><qualifiers><qualifier><name>created by</name><value>User</value></qualifier><qualifier><name>modified by</name><value>User</value></qualifier></qualifiers></annotation><annotation><description>T13m ECK120033737 second strongest natural terminator</description><type>terminator</type><intervals><interval><minimumIndex>1401</minimumIndex><maximumIndex>1457</maximumIndex><direction>rightToLeft</direction></interval></intervals><qualifiers><qualifier><name>created by</name><value>Andrey</value></qualifier><qualifier><name>Color</name><value>#ffffff</value></qualifier><qualifier><name>modified by</name><value>Andrey</value></qualifier><qualifier><name>Transferred From</name><value>T13m</value></qualifier><qualifier><name>Transferred Similarity</name><value>100.00%</value></qualifier></qualifiers></annotation><annotation><description>BsmbI_L</description><type>unsure</type><intervals><interval endsAfterMaximumIndex="true"><minimumIndex>2386</minimumIndex><maximumIndex>2389</maximumIndex><direction>leftToRight</direction></interval></intervals><qualifiers><qualifier><name>created by</name><value>MFK</value></qualifier></qualifiers></annotation><annotation><description>U25m</description><type>5'UTR</type><intervals><interval><minimumIndex>2225</minimumIndex><maximumIndex>2332</maximumIndex><direction>rightToLeft</direction></interval></intervals><qualifiers><qualifier><name>created by</name><value>murraylab</value></qualifier></qualifiers></annotation><annotation><description>U25m</description><type>5'UTR</type><intervals><interval beginsBeforeMinimumIndex="true"><minimumIndex>3259</minimumIndex><maximumIndex>3332</maximumIndex><direction>rightToLeft</direction></interval></intervals><qualifiers><qualifier><name>created by</name><value>murraylab</value></qualifier></qualifiers></annotation><annotation><description>U25m</description><type>5'UTR</type><intervals><interval endsAfterMaximumIndex="true"><minimumIndex>3214</minimumIndex><maximumIndex>3214</maximumIndex><direction>rightToLeft</direction></interval></intervals><qualifiers><qualifier><name>created by</name><value>murraylab</value></qualifier></qualifiers></annotation><annotation><description>U25m</description><type>5'UTR</type><intervals><interval beginsBeforeMinimumIndex="true"><minimumIndex>2259</minimumIndex><maximumIndex>2332</maximumIndex><direction>rightToLeft</direction></interval></intervals><qualifiers><qualifier><name>created by</name><value>murraylab</value></qualifier><qualifier><name>modified by</name><value>murraylab</value></qualifier></qualifiers></annotation><annotation><description>U25m</description><type>5'UTR</type><intervals><interval beginsBeforeMinimumIndex="true"><minimumIndex>3259</minimumIndex><maximumIndex>3332</maximumIndex><direction>rightToLeft</direction></interval></intervals><qualifiers><qualifier><name>created by</name><value>murraylab</value></qualifier><qualifier><name>modified by</name><value>murraylab</value></qualifier></qualifiers></annotation><annotation><description /><type>Editing History Insertion</type><intervals><interval beginsBeforeMinimumIndex="true"><minimumIndex>2334</minimumIndex><maximumIndex>2337</maximumIndex><direction>none</direction></interval></intervals><qualifiers><qualifier><name>Original Bases</name><value /></qualifier><qualifier><name>.hidden_IsAddedToActivelyLinkedChild</name><weakUrnReference class="urn" weakReference="true">urn:local:mfk:24-jkhwj24</weakUrnReference></qualifier></qualifiers></annotation><annotation><description>ACGTCTTCCCCGCGCGTTGGCCGATTCATTAATGCAGCTGGCACGACAGGTTTCCCGACTGGAAAGCGGGCAGTGAGCGCAACGCAATTAATGTGAGTTAGCTCACTCATTAGGCACCCCAGGCTTTACACTTTATGCTTCCGGCTCGTATGTTGTGTGGAATTGTGAGCGGATAACAATTTCACACAGGAAACAGCTATGACCATGATTACGCCAAGCTTGCATGCCTGCAGGTCGACTCTAGAGGATCCCCGGGTACCGAGCTCGAATTCACTGGCCGTCGTTTTACAACGTCGTGACTGGGAAAACCCTGGCGTTACCCAACTTAATCGCCTTGCAGCACATCCCCCTTTCGCCAGCTGGCGTAATAGCGAAGAGGCCCGCACCGATCGCCCTTCCCAACAGTTGCGCAGCCTGAATGGCGAATGGCGCCTGATGCGGTATTTTCTCCTTACGCATCTGTGCGGTATTTCACACCGCATATGGTGCAGAAGACA</description><type>Editing History Replacement</type><intervals><interval><minimumIndex>2221</minimumIndex><maximumIndex>2332</maximumIndex><direction>none</direction></interval></intervals><qualifiers><qualifier><name>Original Bases</name><value>ACGTCTTCCCCGCGCGTTGGCCGATTCATTAATGCAGCTGGCACGACAGGTTTCCCGACTGGAAAGCGGGCAGTGAGCGCAACGCAATTAATGTGAGTTAGCTCACTCATTAGGCACCCCAGGCTTTACACTTTATGCTTCCGGCTCGTATGTTGTGTGGAATTGTGAGCGGATAACAATTTCACACAGGAAACAGCTATGACCATGATTACGCCAAGCTTGCATGCCTGCAGGTCGACTCTAGAGGATCCCCGGGTACCGAGCTCGAATTCACTGGCCGTCGTTTTACAACGTCGTGACTGGGAAAACCCTGGCGTTACCCAACTTAATCGCCTTGCAGCACATCCCCCTTTCGCCAGCTGGCGTAATAGCGAAGAGGCCCGCACCGATCGCCCTTCCCAACAGTTGCGCAGCCTGAATGGCGAATGGCGCCTGATGCGGTATTTTCTCCTTACGCATCTGTGCGGTATTTCACACCGCATATGGTGCAGAAGACA</value></qualifier><qualifier><name>.hidden_IsAddedToActivelyLinkedChild</name><weakUrnReference class="urn" weakReference="true">urn:local:mfk:24-jkhwj24</weakUrnReference></qualifier></qualifiers></annotation><annotation><description>CCAGGATACATAGATTACCACAACTCCGAGCCCTTCCACC</description><type>Editing History Replacement</type><intervals><interval endsAfterMaximumIndex="true"><minimumIndex>2386</minimumIndex><maximumIndex>2389</maximumIndex><direction>none</direction></interval></intervals><qualifiers><qualifier><name>Original Bases</name><value>CCAGGATACATAGATTACCACAACTCCGAGCCCTTCCACC</value></qualifier></qualifiers></annotation><annotation><description>TGACCTCCTGCCAGCAATAGTAAGACAACACGCAAAGTC</description><type>Editing History Replacement</type><intervals><interval beginsBeforeMinimumIndex="true"><minimumIndex>1397</minimumIndex><maximumIndex>1400</maximumIndex><direction>none</direction></interval></intervals><qualifiers><qualifier><name>Original Bases</name><value>TGACCTCCTGCCAGCAATAGTAAGACAACACGCAAAGTC</value></qualifier></qualifiers></annotation><annotation><description>A21R</description><type>primer_bind</type><intervals><interval><minimumIndex>1504</minimumIndex><maximumIndex>1530</maximumIndex><direction>leftToRight</direction></interval></intervals><qualifiers><qualifier><name>created by</name><value>MFK</value></qualifier><qualifier><name>Sequence</name><value>CTTATACAATTCGTCCATACCAAGAGT</value></qualifier><qualifier><name>Tm (binding region)</name><value>59.1</value></qualifier><qualifier><name>Tm (with extension)</name><value>67.4</value></qualifier><qualifier><name>%GC (binding region)</name><value>37.0</value></qualifier><qualifier><name>%GC (with extension)</name><value>44.7</value></qualifier><qualifier><name>Hairpin Tm (with extension)</name><value>37.8</value></qualifier><qualifier><name>Self Dimer Tm (with extension)</name><value>None</value></qualifier><qualifier><name>Extension</name><value>TCGTCGTTCGCTGCACTAGT</value></qualifier><qualifier><name>modified by</name><value>MFK</value></qualifier><qualifier><name>.hidden_Parent</name><value>b42W9hoK4xOBKjf9GGlCgN95BZg.1654034209237.1640</value></qualifier></qualifiers></annotation><annotation><description>B2R</description><type>primer_bind</type><intervals><interval><minimumIndex>1504</minimumIndex><maximumIndex>1530</maximumIndex><direction>leftToRight</direction></interval></intervals><qualifiers><qualifier><name>created by</name><value>MFK</value></qualifier><qualifier><name>Sequence</name><value>CTTATACAATTCGTCCATACCAAGAGT</value></qualifier><qualifier><name>Tm (binding region)</name><value>59.1</value></qualifier><qualifier><name>Tm (with extension)</name><value>67.4</value></qualifier><qualifier><name>%GC (binding region)</name><value>37.0</value></qualifier><qualifier><name>%GC (with extension)</name><value>44.7</value></qualifier><qualifier><name>Hairpin Tm (with extension)</name><value>37.8</value></qualifier><qualifier><name>Self Dimer Tm (with extension)</name><value>None</value></qualifier><qualifier><name>.hidden_Parent</name><value>b42W9hoK4xOBKjf9GGlCgN95BZg.1668111633629.29</value></qualifier><qualifier><name>.hidden_Parent</name><value>b42W9hoK4xOBKjf9GGlCgN95BZg.1668111801954.30</value></qualifier><qualifier><name>Extension</name><value>TCGTCGTTCGCTGCACTAGT</value></qualifier><qualifier><name>modified by</name><value>MFK</value></qualifier></qualifiers></annotation><annotation><description>B2F</description><type>primer_bind</type><intervals><interval><minimumIndex>2200</minimumIndex><maximumIndex>2220</maximumIndex><direction>rightToLeft</direction></interval></intervals><qualifiers><qualifier><name>created by</name><value>MFK</value></qualifier><qualifier><name>Sequence</name><value>ATGGTATCTAAAGGCGAGGAG</value></qualifier><qualifier><name>Tm (binding region)</name><value>56.7</value></qualifier><qualifier><name>Tm (with extension)</name><value>64.7</value></qualifier><qualifier><name>%GC (binding region)</name><value>47.6</value></qualifier><qualifier><name>%GC (with extension)</name><value>46.3</value></qualifier><qualifier><name>Hairpin Tm (with extension)</name><value>36.9</value></qualifier><qualifier><name>Self Dimer Tm (with extension)</name><value>None</value></qualifier><qualifier><name>.hidden_Parent</name><value>b42W9hoK4xOBKjf9GGlCgN95BZg.1668111633629.29</value></qualifier><qualifier><name>Extension</name><value>AGACTAGTGGGTCTCAAATG</value></qualifier><qualifier><name>modified by</name><value>MFK</value></qualifier><qualifier><name>.hidden_Parent</name><value>b42W9hoK4xOBKjf9GGlCgN95BZg.1668111801954.30</value></qualifier></qualifiers></annotation><annotation><description>mTurquoise2</description><type>CDS</type><intervals><interval beginsBeforeMinimumIndex="true"><minimumIndex>1504</minimumIndex><maximumIndex>2220</maximumIndex><direction>rightToLeft</direction></interval></intervals><qualifiers><qualifier><name>created by</name><value>john</value></qualifier></qualifiers></annotation><annotation><description>sfYFP ssrA</description><type>CDS</type><intervals><interval endsAfterMaximumIndex="true"><minimumIndex>1462</minimumIndex><maximumIndex>1503</maximumIndex><direction>rightToLeft</direction></interval></intervals><qualifiers><qualifier><name>codon_start</name><value>1</value></qualifier><qualifier><name>created by</name><value>User</value></qualifier></qualifiers></annotation><annotation><description>sfYFP ssrA</description><type>CDS</type><intervals><interval endsAfterMaximumIndex="true"><minimumIndex>2484</minimumIndex><maximumIndex>2525</maximumIndex><direction>rightToLeft</direction></interval></intervals><qualifiers><qualifier><name>codon_start</name><value>1</value></qualifier><qualifier><name>created by</name><value>User</value></qualifier></qualifiers></annotation><annotation><description>BXUrovkHtt1m7VEQi6o6Ok8s2h8.1368228190473.7</description><type>invisible_Parent</type><intervals><interval endsAfterMaximumIndex="true"><minimumIndex>2225</minimumIndex><maximumIndex>2258</maximumIndex><direction>rightToLeft</direction></interval></intervals><qualifiers /></annotation><annotation><description>BXUrovkHtt1m7VEQi6o6Ok8s2h8.1368228853566.33</description><type>invisible_Parent</type><intervals><interval endsAfterMaximumIndex="true"><minimumIndex>2225</minimumIndex><maximumIndex>2258</maximumIndex><direction>rightToLeft</direction></interval></intervals><qualifiers /></annotation><annotation><description>rwaraKzN8dwM8H7ZqTqStvXofPc.1349828167625.7</description><type>invisible_Parent</type><intervals><interval endsAfterMaximumIndex="true"><minimumIndex>2225</minimumIndex><maximumIndex>2258</maximumIndex><direction>rightToLeft</direction></interval></intervals><qualifiers /></annotation><annotation><description>AuXRfD0OdyvyLUKWWqQX5oX+swc.1458160499502.1</description><type>invisible_Parent</type><intervals><interval endsAfterMaximumIndex="true"><minimumIndex>2225</minimumIndex><maximumIndex>2258</maximumIndex><direction>rightToLeft</direction></interval></intervals><qualifiers /></annotation><annotation><description>(TG)Bxb1 attP</description><type>misc_feature</type><intervals><interval><minimumIndex>2338</minimumIndex><maximumIndex>2385</maximumIndex><direction>rightToLeft</direction></interval></intervals><qualifiers><qualifier><name>Color</name><value>#ff9900</value></qualifier><qualifier><name>NCBI Feature Key</name><value>misc_feature</value></qualifier><qualifier><name>NCBI Join Type</name><value>join</value></qualifier></qualifiers></annotation><annotation><description>LAA</description><type>misc_feature</type><intervals><interval><minimumIndex>1462</minimumIndex><maximumIndex>1503</maximumIndex><direction>rightToLeft</direction></interval></intervals><qualifiers><qualifier><name>ApEinfo_fwdcolor</name><value>#ff8040</value></qualifier><qualifier><name>ApEinfo_revcolor</name><value>#ff8040</value></qualifier><qualifier><name>ApEinfo_graphicformat</name><value>arrow_data {{0 1 2 0 0 -1} {} 0} width 5 offset 0</value></qualifier><qualifier><name>NCBI Feature Key</name><value>misc_feature</value></qualifier></qualifiers></annotation><annotation><description>LAA</description><type>misc_feature</type><intervals><interval><minimumIndex>2484</minimumIndex><maximumIndex>2525</maximumIndex><direction>rightToLeft</direction></interval></intervals><qualifiers><qualifier><name>ApEinfo_fwdcolor</name><value>#ff8040</value></qualifier><qualifier><name>ApEinfo_revcolor</name><value>#ff8040</value></qualifier><qualifier><name>ApEinfo_graphicformat</name><value>arrow_data {{0 1 2 0 0 -1} {} 0} width 5 offset 0</value></qualifier><qualifier><name>NCBI Feature Key</name><value>misc_feature</value></qualifier></qualifiers></annotation><annotation><description>UTR1</description><type>misc_feature</type><intervals><interval><minimumIndex>2226</minimumIndex><maximumIndex>2258</maximumIndex><direction>rightToLeft</direction></interval></intervals><qualifiers><qualifier><name>note</name><value>UTR1</value></qualifier><qualifier><name>NCBI Feature Key</name><value>misc_feature</value></qualifier></qualifiers></annotation><annotation><description>BSAI_B</description><type>misc_feature</type><intervals><interval beginsBeforeMinimumIndex="true"><minimumIndex>2334</minimumIndex><maximumIndex>2337</maximumIndex><direction>leftToRight</direction></interval></intervals><qualifiers /></annotation><annotation><description>mTuq-AAV (concatenated sequence 4)</description><type>Concatenated sequence</type><intervals><interval><minimumIndex>1458</minimumIndex><maximumIndex>2224</maximumIndex><direction>rightToLeft</direction></interval></intervals><qualifiers><qualifier><name>Source</name><weakUrnReference class="urn" weakReference="true">urn:local:mfk:25-jkhwj24</weakUrnReference></qualifier></qualifiers></annotation><annotation><description>C105m PCR Product (concatenated sequence 1)</description><type>Concatenated sequence</type><intervals><interval beginsBeforeMinimumIndex="true"><minimumIndex>1458</minimumIndex><maximumIndex>1523</maximumIndex><direction>rightToLeft</direction></interval><interval endsAfterMaximumIndex="true"><minimumIndex>2201</minimumIndex><maximumIndex>2224</maximumIndex><direction>rightToLeft</direction></interval></intervals><qualifiers><qualifier><name>Source</name><weakUrnReference class="urn" weakReference="true">urn:local:mfk:26-jkhwj25</weakUrnReference></qualifier></qualifiers></annotation><annotation><description>C149m PCR Product (concatenated sequence 2)</description><type>Concatenated sequence</type><intervals><interval beginsBeforeMinimumIndex="true" endsAfterMaximumIndex="true"><minimumIndex>1504</minimumIndex><maximumIndex>2224</maximumIndex><direction>rightToLeft</direction></interval></intervals><qualifiers><qualifier><name>Source</name><weakUrnReference class="urn" weakReference="true">urn:local:mfk:27-jkhwj26</weakUrnReference></qualifier></qualifiers></annotation><annotation><description>mTurquoise2_CD_DVLA_gBlock (concatenated sequence 2)</description><type>Concatenated sequence</type><intervals><interval beginsBeforeMinimumIndex="true" endsAfterMaximumIndex="true"><minimumIndex>1504</minimumIndex><maximumIndex>2220</maximumIndex><direction>rightToLeft</direction></interval></intervals><qualifiers><qualifier><name>Source</name><weakUrnReference class="urn" weakReference="true">urn:local:mfk:28-jkhwj27</weakUrnReference></qualifier></qualifiers></annotation><annotation><description>U25m (concatenated sequence 3)</description><type>Concatenated sequence</type><intervals><interval><minimumIndex>2221</minimumIndex><maximumIndex>2337</maximumIndex><direction>rightToLeft</direction></interval></intervals><qualifiers><qualifier><name>Source</name><weakUrnReference class="urn" weakReference="true">urn:local:mfk:29-jkhwj27</weakUrnReference></qualifier></qualifiers></annotation><annotation><description>T13m (concatenated sequence 5)</description><type>Concatenated sequence</type><intervals><interval beginsBeforeMinimumIndex="true"><minimumIndex>1401</minimumIndex><maximumIndex>1461</maximumIndex><direction>rightToLeft</direction></interval></intervals><qualifiers><qualifier><name>Source</name><weakUrnReference class="urn" weakReference="true">urn:local:mfk:2a-jkhwj28</weakUrnReference></qualifier></qualifiers></annotation><annotation><description>(TG)Bxb1_attP_AB (concatenated sequence 2)</description><type>Concatenated sequence</type><intervals><interval endsAfterMaximumIndex="true"><minimumIndex>2334</minimumIndex><maximumIndex>2385</maximumIndex><direction>rightToLeft</direction></interval></intervals><qualifiers><qualifier><name>Source</name><weakUrnReference class="urn" weakReference="true">urn:local:mfk:2b-jkhwj29</weakUrnReference></qualifier></qualifiers></annotation><annotation><description>C20m (concatenated sequence 4)</description><type>Concatenated sequence</type><intervals><interval beginsBeforeMinimumIndex="true" endsAfterMaximumIndex="true"><minimumIndex>1462</minimumIndex><maximumIndex>1503</maximumIndex><direction>rightToLeft</direction></interval></intervals><qualifiers><qualifier><name>Source</name><weakUrnReference class="urn" weakReference="true">urn:local:sclamons:v0-7nl0u41</weakUrnReference></qualifier></qualifiers></annotation><annotation><description>Extracted region from E_M</description><type>extracted region</type><intervals><interval><minimumIndex>1397</minimumIndex><maximumIndex>1400</maximumIndex><direction>leftToRight</direction></interval></intervals><qualifiers><qualifier><name>Extracted interval</name><value>18 -&gt; 21</value></qualifier></qualifiers></annotation><annotation><description>Extracted region from T13m</description><type>extracted region</type><intervals><interval><minimumIndex>1401</minimumIndex><maximumIndex>1461</maximumIndex><direction>leftToRight</direction></interval></intervals><qualifiers><qualifier><name>Extracted interval</name><value>1222 &lt;- 1282</value></qualifier><qualifier><name>Original Circular Sequence Length</name><value>2165</value></qualifier></qualifiers></annotation><annotation><description>Extracted region from C20m</description><type>extracted region</type><intervals><interval><minimumIndex>1462</minimumIndex><maximumIndex>1503</maximumIndex><direction>leftToRight</direction></interval></intervals><qualifiers><qualifier><name>Extracted interval</name><value>719 &lt;- 760</value></qualifier><qualifier><name>Original Circular Sequence Length</name><value>2864</value></qualifier></qualifiers></annotation><annotation><description>Extracted region from P2</description><type>extracted region</type><intervals><interval><minimumIndex>1504</minimumIndex><maximumIndex>2224</maximumIndex><direction>leftToRight</direction></interval></intervals><qualifiers><qualifier><name>Extracted interval</name><value>127 -&gt; 847</value></qualifier></qualifiers></annotation><annotation><description>Extracted region from pBEST_OR2_OR1_Pr_UTR1-deGFP-T500-updatedSeq</description><type>extracted region</type><intervals><interval><minimumIndex>2225</minimumIndex><maximumIndex>2258</maximumIndex><direction>leftToRight</direction></interval></intervals><qualifiers><qualifier><name>Extracted interval</name><value>1 &lt;- 34</value></qualifier><qualifier><name>Original Circular Sequence Length</name><value>3202</value></qualifier></qualifiers></annotation><annotation><description>Extracted region from U25m</description><type>extracted region</type><intervals><interval><minimumIndex>2259</minimumIndex><maximumIndex>2337</maximumIndex><direction>leftToRight</direction></interval></intervals><qualifiers><qualifier><name>Extracted interval</name><value>230 &lt;- 308</value></qualifier><qualifier><name>Original Circular Sequence Length</name><value>2217</value></qualifier></qualifiers></annotation><annotation><description>Extracted region from PART3</description><type>extracted region</type><intervals><interval><minimumIndex>2338</minimumIndex><maximumIndex>2385</maximumIndex><direction>leftToRight</direction></interval></intervals><qualifiers><qualifier><name>Extracted interval</name><value>1 &lt;- 48</value></qualifier></qualifiers></annotation><annotation><description>P3 (concatenated sequence 3)</description><type>Concatenated sequence</type><intervals><interval><minimumIndex>2386</minimumIndex><maximumIndex>3407</maximumIndex><direction>leftToRight</direction></interval></intervals><qualifiers><qualifier><name>Source</name><weakUrnReference class="urn" weakReference="true">urn:local:MFK:dv-gz65s2x</weakUrnReference></qualifier></qualifiers></annotation><annotation><description>mScarlet3 (no stop)</description><type>invisible_ActivelyLinkedChildDelete_CDS</type><intervals><interval><minimumIndex>2526</minimumIndex><maximumIndex>3213</maximumIndex><direction>rightToLeft</direction></interval></intervals><qualifiers><qualifier><name>created by</name><value>john</value></qualifier><qualifier><name>.hidden_IsAddedToActivelyLinkedChild</name><weakUrnReference class="urn" weakReference="true">urn:local:mfk:2c-jkhwj2b</weakUrnReference></qualifier></qualifiers></annotation><annotation><description>origin</description><type>origin</type><intervals><interval><minimumIndex>2506</minimumIndex><maximumIndex>2505</maximumIndex><direction>none</direction></interval></intervals><qualifiers /></annotation><annotation><description>BsaI</description><type>restriction site</type><intervals><interval><minimumIndex>3390</minimumIndex><maximumIndex>3395</maximumIndex><direction>rightToLeft</direction></interval></intervals><qualifiers><qualifier><name>Recognition pattern</name><value>GGTCTC(1/5)</value></qualifier><qualifier><name>Methylation</name><value>Dcm:variable, CpG:variable, EcoBI:cut</value></qualifier><qualifier><name>annotation group</name><value>GGTCTC</value></qualifier></qualifiers></annotation><annotation><description>ECK120029600 (strongest natural Voigt, 378x)</description><type>terminator</type><intervals><interval><minimumIndex>2390</minimumIndex><maximumIndex>2479</maximumIndex><direction>rightToLeft</direction></interval></intervals><qualifiers><qualifier><name>created by</name><value>anandhswaminathan</value></qualifier><qualifier><name>modified by</name><value>anandhswaminathan</value></qualifier></qualifiers></annotation><annotation><description>GGTGGAAGGGCTCGGAGTTGTGGTAATCTATGTATCCTGGAAGC</description><type>Editing History Replacement</type><intervals><interval beginsBeforeMinimumIndex="true"><minimumIndex>2386</minimumIndex><maximumIndex>2389</maximumIndex><direction>none</direction></interval></intervals><qualifiers><qualifier><name>Original Bases</name><value>GGTGGAAGGGCTCGGAGTTGTGGTAATCTATGTATCCTGGAAGC</value></qualifier></qualifiers></annotation><annotation><description>G</description><type>Editing History Replacement</type><intervals><interval><minimumIndex>2898</minimumIndex><maximumIndex>2898</maximumIndex><direction>none</direction></interval></intervals><qualifiers><qualifier><name>Original Bases</name><value>G</value></qualifier></qualifiers></annotation><annotation><description>xpVWAArhj+1mgzSBVQzbDFuLXLA.1442347956819.12</description><type>invisible_Parent</type><intervals><interval beginsBeforeMinimumIndex="true" endsAfterMaximumIndex="true"><minimumIndex>2484</minimumIndex><maximumIndex>2525</maximumIndex><direction>rightToLeft</direction></interval></intervals><qualifiers /></annotation><annotation><description>xpVWAArhj+1mgzSBVQzbDFuLXLA.1442347693469.1</description><type>invisible_Parent</type><intervals><interval beginsBeforeMinimumIndex="true" endsAfterMaximumIndex="true"><minimumIndex>2484</minimumIndex><maximumIndex>2525</maximumIndex><direction>rightToLeft</direction></interval></intervals><qualifiers /></annotation><annotation><description>mScarlet3 (no stop)</description><type>CDS</type><intervals><interval><minimumIndex>2526</minimumIndex><maximumIndex>3212</maximumIndex><direction>rightToLeft</direction></interval></intervals><qualifiers><qualifier><name>created by</name><value>john</value></qualifier><qualifier><name>.hidden_IsAddedToActivelyLinkedChild</name><weakUrnReference class="urn" weakReference="true">urn:local:mfk:2c-jkhwj2b</weakUrnReference></qualifier></qualifiers></annotation><annotation><description>AmpR</description><type>CDS</type><intervals><interval beginsBeforeMinimumIndex="true" endsAfterMaximumIndex="true"><minimumIndex>3398</minimumIndex><maximumIndex>3407</maximumIndex><direction>leftToRight</direction></interval></intervals><qualifiers><qualifier><name>codon_start</name><value>1</value></qualifier><qualifier><name>ApEinfo_revcolor</name><value>#b7e6d7</value></qualifier><qualifier><name>ApEinfo_fwdcolor</name><value>#b7e6d7</value></qualifier><qualifier><name>NCBI Feature Key</name><value>CDS</value></qualifier></qualifiers></annotation><annotation><description>TP901-1 attP</description><type>misc_feature</type><intervals><interval><minimumIndex>3334</minimumIndex><maximumIndex>3384</maximumIndex><direction>rightToLeft</direction></interval></intervals><qualifiers><qualifier><name>Color</name><value>#cc99ff</value></qualifier><qualifier><name>NCBI Feature Key</name><value>misc_feature</value></qualifier><qualifier><name>NCBI Join Type</name><value>join</value></qualifier></qualifiers></annotation><annotation><description>Changed to A from C for bsmbI</description><type>misc_feature</type><intervals><interval><minimumIndex>2898</minimumIndex><maximumIndex>2898</maximumIndex><direction>rightToLeft</direction></interval></intervals><qualifiers><qualifier><name>created by</name><value>MFK</value></qualifier></qualifiers></annotation><annotation><description>RBSC_V1</description><type>5'UTR</type><intervals><interval><minimumIndex>3215</minimumIndex><maximumIndex>3258</maximumIndex><direction>rightToLeft</direction></interval></intervals><qualifiers><qualifier><name>created by</name><value>MFK</value></qualifier><qualifier><name>modified by</name><value>MFK</value></qualifier></qualifiers></annotation><annotation><description>LAA Fwd, mScarlet-I (nostop) OH</description><type>primer_bind</type><intervals><interval><minimumIndex>2508</minimumIndex><maximumIndex>2525</maximumIndex><direction>rightToLeft</direction></interval></intervals><qualifiers><qualifier><name>Mismatches</name><value>0</value></qualifier><qualifier><name>Extension</name><value>TGGACGAGCTGTACAAGAGG</value></qualifier><qualifier><name>%GC</name><value>55.6</value></qualifier><qualifier><name>Hairpin Tm</name><value>None</value></qualifier><qualifier><name>Self Dimer Tm</name><value>None</value></qualifier><qualifier><name>Pair Dimer Tm</name><value>None</value></qualifier><qualifier><name>Tm</name><value>57.4</value></qualifier><qualifier><name>annotation group</name><value>2395152314946931566eb017-50ea-4b44-9f41-869fc2aa2930</value></qualifier><qualifier><name>Sequence</name><value>ACTAGTGCAGCGAACGAC</value></qualifier><qualifier><name>created by</name><value>primer3</value></qualifier><qualifier><name>Product Size</name><value>86</value></qualifier><qualifier><name>.hidden_Parent</name><value>V1OkmPAlRk1y4Iip1dboclktX5E.1528760275928.5</value></qualifier><qualifier><name>.hidden_Parent</name><value>V1OkmPAlRk1y4Iip1dboclktX5E.1528760357880.6</value></qualifier></qualifiers></annotation><annotation><description>LAA Fwd</description><type>primer_bind</type><intervals><interval><minimumIndex>2508</minimumIndex><maximumIndex>2525</maximumIndex><direction>rightToLeft</direction></interval></intervals><qualifiers><qualifier><name>Mismatches</name><value>0</value></qualifier><qualifier><name>%GC</name><value>55.6</value></qualifier><qualifier><name>Hairpin Tm</name><value>None</value></qualifier><qualifier><name>Self Dimer Tm</name><value>None</value></qualifier><qualifier><name>Pair Dimer Tm</name><value>10.7</value></qualifier><qualifier><name>Tm</name><value>57.4</value></qualifier><qualifier><name>annotation group</name><value>2560630355998674683a42e4-7deb-4c08-84d4-b42b0ae6dbf6</value></qualifier><qualifier><name>Sequence</name><value>ACTAGTGCAGCGAACGAC</value></qualifier><qualifier><name>created by</name><value>primer3</value></qualifier><qualifier><name>Product Size</name><value>2146</value></qualifier><qualifier><name>.hidden_Parent</name><value>V1OkmPAlRk1y4Iip1dboclktX5E.1528925821613.10</value></qualifier></qualifiers></annotation><annotation><description>mTuqF</description><type>primer_bind</type><intervals><interval><minimumIndex>2508</minimumIndex><maximumIndex>2525</maximumIndex><direction>rightToLeft</direction></interval></intervals><qualifiers><qualifier><name>created by</name><value>MFK</value></qualifier><qualifier><name>Sequence</name><value>ACTAGTGCAGCGAACGAC</value></qualifier><qualifier><name>Tm (binding region)</name><value>57.4</value></qualifier><qualifier><name>Tm (with extension)</name><value>63.1</value></qualifier><qualifier><name>%GC (binding region)</name><value>55.6</value></qualifier><qualifier><name>%GC (with extension)</name><value>44.7</value></qualifier><qualifier><name>Hairpin Tm (with extension)</name><value>26.2</value></qualifier><qualifier><name>Self Dimer Tm (with extension)</name><value>None</value></qualifier><qualifier><name>.hidden_IsAddedToActivelyLinkedChild</name><weakUrnReference class="urn" weakReference="true">urn:local:mfk:2d-jkhwj2c</weakUrnReference></qualifier><qualifier><name>Extension</name><value>GTATGGACGAATTGTATAAG</value></qualifier><qualifier><name>modified by</name><value>MFK</value></qualifier><qualifier><name>.hidden_Parent</name><value>b42W9hoK4xOBKjf9GGlCgN95BZg.1654034220132.1641</value></qualifier></qualifiers></annotation><annotation><description>MtagF</description><type>primer_bind</type><intervals><interval><minimumIndex>2508</minimumIndex><maximumIndex>2525</maximumIndex><direction>rightToLeft</direction></interval></intervals><qualifiers><qualifier><name>created by</name><value>MFK</value></qualifier><qualifier><name>Sequence</name><value>ACTAGTGCAGCGAACGAC</value></qualifier><qualifier><name>Tm (binding region)</name><value>57.4</value></qualifier><qualifier><name>Tm (with extension)</name><value>65.2</value></qualifier><qualifier><name>%GC (binding region)</name><value>55.6</value></qualifier><qualifier><name>%GC (with extension)</name><value>44.7</value></qualifier><qualifier><name>Hairpin Tm (with extension)</name><value>38.8</value></qualifier><qualifier><name>Self Dimer Tm (with extension)</name><value>19.1</value></qualifier><qualifier><name>Extension</name><value>AATTGGGTCACAAATTGAAC</value></qualifier><qualifier><name>modified by</name><value>MFK</value></qualifier><qualifier><name>.hidden_Parent</name><value>b42W9hoK4xOBKjf9GGlCgN95BZg.1654034654786.1642</value></qualifier></qualifiers></annotation><annotation><description>P32F</description><type>primer_bind</type><intervals><interval><minimumIndex>2508</minimumIndex><maximumIndex>2525</maximumIndex><direction>rightToLeft</direction></interval></intervals><qualifiers><qualifier><name>created by</name><value>MFK</value></qualifier><qualifier><name>Sequence</name><value>ACTAGTGCAGCGAACGAC</value></qualifier><qualifier><name>Tm (binding region)</name><value>57.4</value></qualifier><qualifier><name>Tm (with extension)</name><value>71.2</value></qualifier><qualifier><name>%GC (binding region)</name><value>55.6</value></qualifier><qualifier><name>%GC (with extension)</name><value>63.2</value></qualifier><qualifier><name>Hairpin Tm (with extension)</name><value>None</value></qualifier><qualifier><name>Self Dimer Tm (with extension)</name><value>20.8</value></qualifier><qualifier><name>Extension</name><value>CCGGCGGAAGTGGGGGTAGT</value></qualifier><qualifier><name>modified by</name><value>MFK</value></qualifier></qualifiers></annotation><annotation><description>3D REV NEW</description><type>primer_bind</type><intervals><interval><minimumIndex>3385</minimumIndex><maximumIndex>3404</maximumIndex><direction>rightToLeft</direction></interval></intervals><qualifiers><qualifier><name>created by</name><value>MFK</value></qualifier><qualifier><name>Sequence</name><value>GAGTTACGGGGTCTCTGAGC</value></qualifier><qualifier><name>Tm</name><value>59.5</value></qualifier><qualifier><name>%GC</name><value>60.0</value></qualifier><qualifier><name>Hairpin Tm</name><value>None</value></qualifier><qualifier><name>Self Dimer Tm</name><value>None</value></qualifier><qualifier><name>modified by</name><value>MFK</value></qualifier></qualifiers></annotation><annotation><description>JPM_P465</description><type>primer_bind</type><intervals><interval><minimumIndex>2526</minimumIndex><maximumIndex>2541</maximumIndex><direction>leftToRight</direction></interval></intervals><qualifiers><qualifier><name>Mismatches</name><value>0</value></qualifier><qualifier><name>Extension</name><value>CTAGTAGGTCTCTACCTTTA</value></qualifier><qualifier><name>%GC</name><value>62.5</value></qualifier><qualifier><name>Hairpin Tm</name><value>None</value></qualifier><qualifier><name>Self Dimer Tm</name><value>None</value></qualifier><qualifier><name>Tm</name><value>54.1</value></qualifier><qualifier><name>annotation group</name><value>2337894930412730aadd8d67-cdf3-4fcf-81fb-9d536cf1f6e2</value></qualifier><qualifier><name>Sequence</name><value>ACTACCCCCACTTCCG</value></qualifier><qualifier><name>created by</name><value>primer3</value></qualifier></qualifiers></annotation><annotation><description>P31R</description><type>primer_bind</type><intervals><interval><minimumIndex>2526</minimumIndex><maximumIndex>2541</maximumIndex><direction>leftToRight</direction></interval></intervals><qualifiers><qualifier><name>created by</name><value>MFK</value></qualifier><qualifier><name>Sequence</name><value>ACTACCCCCACTTCCG</value></qualifier><qualifier><name>Tm (binding region)</name><value>54.1</value></qualifier><qualifier><name>Tm (with extension)</name><value>74.8</value></qualifier><qualifier><name>%GC (binding region)</name><value>62.5</value></qualifier><qualifier><name>%GC (with extension)</name><value>58.3</value></qualifier><qualifier><name>Hairpin Tm (with extension)</name><value>39.7</value></qualifier><qualifier><name>Self Dimer Tm (with extension)</name><value>None</value></qualifier><qualifier><name>Extension</name><value>TCGTCGTTCGCTGCACTAGT</value></qualifier><qualifier><name>modified by</name><value>MFK</value></qualifier></qualifiers></annotation><annotation><description>MSCARLET3-LAA (concatenated sequence 4)</description><type>Concatenated sequence</type><intervals><interval><minimumIndex>2480</minimumIndex><maximumIndex>3213</maximumIndex><direction>rightToLeft</direction></interval></intervals><qualifiers><qualifier><name>Source</name><weakUrnReference class="urn" weakReference="true">urn:local:mfk:2c-jkhwj2b</weakUrnReference></qualifier></qualifiers></annotation><annotation><description>C101m PCR Product (concatenated sequence 1)</description><type>Concatenated sequence</type><intervals><interval beginsBeforeMinimumIndex="true"><minimumIndex>2480</minimumIndex><maximumIndex>2545</maximumIndex><direction>rightToLeft</direction></interval><interval endsAfterMaximumIndex="true"><minimumIndex>3201</minimumIndex><maximumIndex>3213</maximumIndex><direction>rightToLeft</direction></interval></intervals><qualifiers><qualifier><name>Source</name><weakUrnReference class="urn" weakReference="true">urn:local:mfk:2e-jkhwj2d</weakUrnReference></qualifier></qualifiers></annotation><annotation><description>mScarlet3 (no stop) CD DVLA PCR Product 2 - mScarlet3 (no stop) CD DVLA PCR Product PCR Product (concatenated sequence 2)</description><type>Concatenated sequence</type><intervals><interval endsAfterMaximumIndex="true"><minimumIndex>2506</minimumIndex><maximumIndex>3213</maximumIndex><direction>rightToLeft</direction></interval></intervals><qualifiers><qualifier><name>Source</name><weakUrnReference class="urn" weakReference="true">urn:local:mfk:2f-jkhwj2e</weakUrnReference></qualifier></qualifiers></annotation><annotation><description>mScarlet3 (no stop) CD DVLA PCR Product 2 extraction (concatenated sequence 1)</description><type>Concatenated sequence</type><intervals><interval beginsBeforeMinimumIndex="true" endsAfterMaximumIndex="true"><minimumIndex>2526</minimumIndex><maximumIndex>3213</maximumIndex><direction>rightToLeft</direction></interval></intervals><qualifiers><qualifier><name>Source</name><weakUrnReference class="urn" weakReference="true">urn:local:mfk:2g-jkhwj2e</weakUrnReference></qualifier></qualifiers></annotation><annotation><description>mScarlet3 (optimizied) CD gBlock (concatenated sequence 2)</description><type>Concatenated sequence</type><intervals><interval beginsBeforeMinimumIndex="true" endsAfterMaximumIndex="true"><minimumIndex>2526</minimumIndex><maximumIndex>3213</maximumIndex><direction>rightToLeft</direction></interval></intervals><qualifiers><qualifier><name>Source</name><weakUrnReference class="urn" weakReference="true">urn:local:mfk:2h-jkhwj2f</weakUrnReference></qualifier></qualifiers></annotation><annotation><description>RBSC_V1 (concatenated sequence 3)</description><type>Concatenated sequence</type><intervals><interval><minimumIndex>3210</minimumIndex><maximumIndex>3411</maximumIndex><direction>rightToLeft</direction></interval></intervals><qualifiers><qualifier><name>Source</name><weakUrnReference class="urn" weakReference="true">urn:local:mfk:2i-jkhwj2g</weakUrnReference></qualifier></qualifiers></annotation><annotation><description>T12m (concatenated sequence 5)</description><type>Concatenated sequence</type><intervals><interval beginsBeforeMinimumIndex="true"><minimumIndex>2390</minimumIndex><maximumIndex>2483</maximumIndex><direction>rightToLeft</direction></interval></intervals><qualifiers><qualifier><name>Source</name><weakUrnReference class="urn" weakReference="true">urn:local:mfk:2j-jkhwj2h</weakUrnReference></qualifier></qualifiers></annotation><annotation><description>C20m PCR Product sfYFP + LAA only (concatenated sequence 1)</description><type>Concatenated sequence</type><intervals><interval beginsBeforeMinimumIndex="true" endsAfterMaximumIndex="true"><minimumIndex>2480</minimumIndex><maximumIndex>2525</maximumIndex><direction>rightToLeft</direction></interval></intervals><qualifiers><qualifier><name>Source</name><weakUrnReference class="urn" weakReference="true">urn:local:mfk:2k-jkhwj2i</weakUrnReference></qualifier></qualifiers></annotation><annotation><description>mScarlet3 (no stop) CD DVLA PCR Product (concatenated sequence 2)</description><type>Concatenated sequence</type><intervals><interval beginsBeforeMinimumIndex="true"><minimumIndex>2526</minimumIndex><maximumIndex>2542</maximumIndex><direction>rightToLeft</direction></interval></intervals><qualifiers><qualifier><name>Source</name><weakUrnReference class="urn" weakReference="true">urn:local:mfk:2l-jkhwj2j</weakUrnReference></qualifier></qualifiers></annotation><annotation><description>AmpR (concatenated sequence 2)</description><type>Concatenated sequence</type><intervals><interval beginsBeforeMinimumIndex="true" endsAfterMaximumIndex="true"><minimumIndex>3398</minimumIndex><maximumIndex>3407</maximumIndex><direction>leftToRight</direction></interval></intervals><qualifiers><qualifier><name>Source</name><weakUrnReference class="urn" weakReference="true">urn:local:mfk:2m-jkhwj2k</weakUrnReference></qualifier></qualifiers></annotation><annotation><description>Extracted region from null</description><type>extracted region</type><intervals><interval><minimumIndex>2386</minimumIndex><maximumIndex>2389</maximumIndex><direction>leftToRight</direction></interval></intervals><qualifiers><qualifier><name>Extracted interval</name><value>-3 -&gt; 0</value></qualifier></qualifiers></annotation><annotation><description>Extracted region from T12m</description><type>extracted region</type><intervals><interval><minimumIndex>2390</minimumIndex><maximumIndex>2483</maximumIndex><direction>leftToRight</direction></interval></intervals><qualifiers><qualifier><name>Extracted interval</name><value>1 &lt;- 94</value></qualifier><qualifier><name>Original Circular Sequence Length</name><value>2198</value></qualifier></qualifiers></annotation><annotation><description>Extracted region from MSCARLET3-LAA</description><type>extracted region</type><intervals><interval><minimumIndex>2484</minimumIndex><maximumIndex>2505</maximumIndex><direction>leftToRight</direction></interval></intervals><qualifiers><qualifier><name>Extracted interval</name><value>1 &lt;- 22</value></qualifier><qualifier><name>Original Circular Sequence Length</name><value>2834</value></qualifier></qualifiers></annotation><annotation><description>Extracted region from P3 (reversed)</description><type>extracted region</type><intervals><interval><minimumIndex>2506</minimumIndex><maximumIndex>3200</maximumIndex><direction>leftToRight</direction></interval></intervals><qualifiers><qualifier><name>Extracted interval</name><value>208 &lt;- 902</value></qualifier></qualifiers></annotation><annotation><description>Extracted region from C92m</description><type>extracted region</type><intervals><interval><minimumIndex>3201</minimumIndex><maximumIndex>3213</maximumIndex><direction>leftToRight</direction></interval></intervals><qualifiers><qualifier><name>Extracted interval</name><value>2081 &lt;- 2093</value></qualifier><qualifier><name>Original Circular Sequence Length</name><value>2903</value></qualifier></qualifiers></annotation><annotation><description>Extracted region from pBEST_OR2_OR1_Pr_UTR1-deGFP-T500-updatedSeq</description><type>extracted region</type><intervals><interval><minimumIndex>3214</minimumIndex><maximumIndex>3214</maximumIndex><direction>none</direction></interval></intervals><qualifiers><qualifier><name>Extracted interval</name><value>34 &lt;- 34</value></qualifier><qualifier><name>Original Circular Sequence Length</name><value>3202</value></qualifier></qualifiers></annotation><annotation><description>Extracted region from RBSC_V1</description><type>extracted region</type><intervals><interval><minimumIndex>3215</minimumIndex><maximumIndex>3333</maximumIndex><direction>leftToRight</direction></interval></intervals><qualifiers><qualifier><name>Extracted interval</name><value>73 &lt;- 191</value></qualifier></qualifiers></annotation><annotation><description>Extracted region from RBSC_V1_FULL extraction</description><type>extracted region</type><intervals><interval><minimumIndex>3334</minimumIndex><maximumIndex>3384</maximumIndex><direction>leftToRight</direction></interval></intervals><qualifiers><qualifier><name>Extracted interval</name><value>1 &lt;- 51</value></qualifier></qualifiers></annotation><annotation><description>Extracted region from PART3 (reversed)</description><type>extracted region</type><intervals><interval><minimumIndex>3385</minimumIndex><maximumIndex>3397</maximumIndex><direction>leftToRight</direction></interval></intervals><qualifiers><qualifier><name>Extracted interval</name><value>1009 -&gt; 1021</value></qualifier></qualifiers></annotation><annotation><description>Extracted region from AmpR</description><type>extracted region</type><intervals><interval><minimumIndex>3398</minimumIndex><maximumIndex>3407</maximumIndex><direction>leftToRight</direction></interval></intervals><qualifiers><qualifier><name>Extracted interval</name><value>634 -&gt; 643</value></qualifier><qualifier><name>Original Circular Sequence Length</name><value>3853</value></qualifier></qualifiers></annotation><annotation><description>b42W9hoK4xOBKjf9GGlCgN95BZg.1699552138382.1132</description><type>invisible_Parent</type><intervals><interval><minimumIndex>1</minimumIndex><maximumIndex>56</maximumIndex><direction>leftToRight</direction></interval></intervals><qualifiers /></annotation><annotation><description>b42W9hoK4xOBKjf9GGlCgN95BZg.1699552138382.1133</description><type>invisible_Parent</type><intervals><interval><minimumIndex>57</minimumIndex><maximumIndex>3384</maximumIndex><direction>leftToRight</direction></interval></intervals><qualifiers /></annotation><annotation><description>b42W9hoK4xOBKjf9GGlCgN95BZg.1699552138382.1134</description><type>invisible_Parent</type><intervals><interval><minimumIndex>3385</minimumIndex><maximumIndex>3407</maximumIndex><direction>leftToRight</direction></interval></intervals><qualifiers /></annotation></sequenceAnnotations><charSequence>GCACTGAAGGTCCTCAATCGCACTGGAAACATCAAGGTCGATTAATACCGGTCTCTGGGAGGAGTGCTGTTCCGCTGGGCATGCTGAGCTAACACCGTGCGTGTTGACAATTTTACCTCTGGCGGTGATAATGGTTGCAGACCAGCTGTTCCGCTGGGCATGCTGAGCTAACACCGTGCGTGTTGACAATTTTACCTCTGGCGGTGATAATGGTTGCAGCTAAGCTGTTCCGCTGGGCATGCTGAGCTAACACCGTGCGTGTTGACAATTTTACCTCTGGCGGTGATAATGGTTGCAGTACTATGCCAACACAATTAACATCTCAATCAAGGTAAATGCTTTTTGCTTTTTTTGCAAGTAATCAAGACGGAACAATCTCAGGGTAGCGAACCGACCACTACCTCCAGTGGTGATTAGCATCCCAGAGCATGGCTTGTCGACGACGGCGTGCTCCGTCGTCAGGATCATAGCTGTCACCGGATGTGCTTTCCGGTCTGATGAGTCCGTGAGGACGAAACAGCCTCTACAAATAATTTTGTTTAAAATAATTTTGTTTAACTTTAAGAAGGAGATATACAATGATGCGTAAAGGCGAAGAGCTGTTCACTGGTGTCGTCCCTATTCTGGTGGAACTGGATGGTGATGTCAACGGTCATAAGTTTTCCGTGCGTGGCGAGGGTGAAGGTGACGCAACTAATGGTAAACTGACGCTGAAGTTCATCTGTACTACTGGTAAACTGCCGGTACCTTGGCCGACTCTGGTAACGACGCTGACTTATGGTGTTCAGTGCTTTGCTCGTTATCCGGACCATATGAAGCAGCATGACTTCTTCAAGTCCGCCATGCCGGAAGGCTATGTGCAGGAACGCACGATTTCCTTTAAGGATGACGGCACGTACAAAACGCGTGCGGAAGTGAAATTTGAAGGCGATACCCTGGTAAACCGCATTGAGCTGAAAGGCATTGACTTTAAAGAAGACGGCAATATCCTGGGCCATAAGCTGGAATACAATTTTAACAGCCACAATGTTTACATCACCGCCGATAAACAAAAAAATGGCATTAAAGCGAATTTTAAAATTCGCCACAACGTGGAGGATGGCAGCGTGCAGCTGGCTGATCACTACCAGCAAAACACTCCAATCGGTGATGGTCCTGTTCTGCTGCCAGACAATCACTATCTGAGCTACCAAAGCGTTCTGTCTAAAGATCCGAACGAGAAACGCGATCATATGGTTCTGCTGGAGTTCGTAACCGCAGCGGGCATCACGCATGGTATGGATGAACTGTACAAAACTAGTGCAGCGAACGACGAAAATTACGCCCTTGCAGCGTGAAGGTAACGCATGAGAAAGCCCCCGGAAGATCACCTTCCGGGGGCTTTTTTATTGCGCTTACTACCTTTGGTCGAAAAAAAAAGCCCGCACTGTCAGGTGCGGGCTTTTTTCTGTGTTTCCACCTTCACGCTGCAAGGGCGTAATTTTCGTCGTTCGCTGCACTAGTCTTATACAATTCGTCCATACCAAGAGTAATTCCTGCCGCAGTTACAAACTCAAGTAAAACCATGTGATCACGTTTTTCGTTGGGGTCCTTAGACAACTTGCTCTGTGTACTAAGGTAGTGGTTATCTGGCAGCAACACTGGGCCGTCCCCAATAGGCGTATTCTGCTGATAATGATCCGCAAGCTGAACACCACCATCCTCGATATTGTGACGGATTTTGAAGTTTGCTTTGATCCCGTTCTTCTGTTTATCGGCGGTGATGTAGACATTGTCTGAAAAGTAGTTATATTCCAACTTGTGTCCCAGAATGTTGCCATCTTCTTTGAAGTCAATCCCCTTCAACTCAATACGATTCACAAGTGTGTCCCCCTCGAACTTTACTTCCGCACGCGTTTTGTAATTGCCATCATCTTTGAAAAAGATTGTGCGTTCTTGGACATAACCCTCTGGCATGGCCGATTTAAAGAAGTCGTGCTGCTTCATATGATCCGGATAGCGTGCAAAACATTGCACCCCCCACGACAGGGTGGTAACTAAGGTGGGCCATGGGACGGGTAATTTGCCTGTGGTGCAGATGAACTTTAAGGTCAGCTTTCCATAAGTGGCGTCACCTTCCCCCTCTCCTGAAACACTGAATTTGTGTCCGTTAACATCTCCGTCCAGTTCAACAAGAATAGGGACTACCCCAGTAAAAAGCTCCTCGCCTTTAGATACCATCATTGTATATCTCCTTCTTAAAGTTAAACAAAATTATTTTAAACAAAATTATTTGTAGAGGCTGTTTCGTCCTCACGGACTCATCAGACCGGAAAGCACATCCGGTGACAGCTAGTAGGTTTGTACCGTACACCACTGAGCACGCGGTGGTTGACCAGACAAACCGCAATTGAGAAGAGAAAAGAAAACCGCCGATCCTGTCCACCGCATTACTGCAAGGTAGTGGACAAGACCGGCGGTCTTAAGTTTTTTGGCTGAAACCTTCACGCTGCAAGGGCGTAATTTTCGTCGTTCGCTGCACTAGTACTACCCCCACTTCCGCCGGTGGAATGGCGAGCGACGCTACGTTCGTACTGCTCAACGACCGTGTAATCTTCATTATGACTTGTGATGTCCAACTTACGGTCAATGTTAAAAGCGCCGGGCATTTGGACAGGTTTTTTCGCGCGGTATGTTGTCTTAAAGTCCGCCAGGTAGCGACCTCCATCCTTCAAACGTAAAGCCATTTTGATGTCCCCTTTCAGTACAACATCCTCGGGATATAAACGCTCTGTACTCGCTTCCCACCCCATGGTTTTTTTTTGCATGACAGGGCCGTCAGGAGGGAAGTTTGTTCCACGCAGCTTTACCTTATAAATAAGGGTACCATCCTCCAGAGAGGTGTCCTGAGCAACTGATACGGCGCCCCCATCTTCAAAGTTCATCACACGCTCCCATTTAAAACCCTCGGGGAACGATTGCTTCCAATAATCAGGAATGTCAGCCGGATGCTTTGTAAATGCACGTGATCCGTACATAAATTGTGGTGATAAAATATCCCATGAGAAGGGCAAAGGGCCTCCTTTGGTGACACGTAACTTAGCGGTCTGAGTGCCTTCGTATGGACGACCCTCACCTTCTCCTTCGATCTCGAACTCGTGCCCATTCATTGACCCCTCCATGTGCACCTTGAAGCGCATAAACTCCTTGATTACCGCTTCGGTTGAGTCCATTGCTATACCTCCTAAGTTTCTGATAGTTTTCGCCAGTGCGACTGTGTTAAACAAAATTATTTGTAGAGGCTGTTTCGTCCTCACGGACTCATCAGACCGGAAAGCACATCCGGTGACAGCTAAAAGGAGTTTTTTAGTTACCTTAATTGAAATAAACGAAATAAAAACTCGCGCTCAGAGACCCCGTAACTCGCC</charSequence><tracks><track annotationCount="1"><name>Junctions (C105m)</name><annotations><annotation><description>junction 1</description><type>Junction</type><intervals><interval><minimumIndex>2221</minimumIndex><maximumIndex>2221</maximumIndex><direction>none</direction></interval></intervals><qualifiers><qualifier><name>Reads using</name><value>1</value></qualifier><qualifier><name>Reads supporting discovery</name><value>1</value></qualifier><qualifier><name>Junction Type</name><value>Deletion</value></qualifier><qualifier><name>Deletion Size</name><value>3</value></qualifier><qualifier><name>Junction Source</name><value>4+</value></qualifier><qualifier><name>Junction Destination</name><value>8+</value></qualifier><qualifier><name>ID</name><value>junction 1</value></qualifier></qualifiers></annotation></annotations><annotationTypeFrequencies><frequency count="1"><type>Junction</type></frequency></annotationTypeFrequencies></track><track annotationCount="1"><name>Junctions (C20m)</name><annotations><annotation><description>junction 1</description><type>Junction</type><intervals><interval><minimumIndex>581</minimumIndex><maximumIndex>581</maximumIndex><direction>none</direction></interval><interval><minimumIndex>585</minimumIndex><maximumIndex>585</maximumIndex><direction>none</direction></interval></intervals><qualifiers><qualifier><name>Reads using</name><value>2</value></qualifier><qualifier><name>Reads supporting discovery</name><value>2</value></qualifier><qualifier><name>Junction Type</name><value>Deletion</value></qualifier><qualifier><name>Deletion Size</name><value>3</value></qualifier><qualifier><name>Junction Source</name><value>4+</value></qualifier><qualifier><name>Junction Destination</name><value>8+</value></qualifier><qualifier><name>ID</name><value>junction 1</value></qualifier><qualifier><name>.hidden_IsAddedToActivelyLinkedChild</name><weakUrnReference class="urn" weakReference="true">urn:local:MFK:9l-gz63mq9</weakUrnReference></qualifier></qualifiers></annotation></annotations><annotationTypeFrequencies><frequency count="1"><type>Junction</type></frequency></annotationTypeFrequencies></track></tracks></XMLSerialisableRootElement></originalElement><additionalXml perUser="true" /><additionalXml perUser="false"><sequenceViewOptions geneiousVersion="2023.0.4" additionalXmlKey="sequenceViewOptions"><SequenceViewerState numberOfReferenceSequenceFloatingTracksBelow="0"><zoom>0.08081388473510742</zoom><SequenceViewerSelectionState><selectedRegions><element class="com.biomatters.plugins.sequenceviewer.selection.SelectedRegion"><SelectedRegion><residues><XMLSerialisableRootElement><from>576</from><to>559</to></XMLSerialisableRootElement></residues><sequences><XMLSerialisableRootElement><from>0</from><to>1</to></XMLSerialisableRootElement></sequences></SelectedRegion></element></selectedRegions><annotation annotationIndex="6" sequenceIndex="0" trackIndex="-1" /></SequenceViewerSelectionState><SequenceViewerLocation><sequenceNumber>0</sequenceNumber><residueNumber>1299</residueNumber><annotationNumber>139</annotationNumber><annotation_Track>-1</annotation_Track><annotationIntervalNumber>0</annotationIntervalNumber><xOffset>0</xOffset><yOffset>104</yOffset></SequenceViewerLocation><trackStates><Sequence sequenceNumber="0"><TrackProperties><trackId>Junctions (C105m)</trackId></TrackProperties><TrackProperties><trackId>Junctions (C20m)</trackId></TrackProperties></Sequence></trackStates></SequenceViewerState><translation><option name="frame">SelectionOrAnnotation</option><option name="relativeTo">sequence</option></translation><liveAnnotators><option name="com.biomatters.plugins.featureFinder.FeatureFinder_NUCLEOTIDEOn">false</option><option name="ORF_Annotation_GeneratorOn">false</option></liveAnnotators><restrictionSites><childOption name="com.biomatters.plugins.restrictionAnalysis.RestrictionSiteAnnotationGenerator"><childOption name="com.biomatters.plugins.restrictionAnalysis.RestrictionSiteAnnotationGenerator"><option name="excluded">(1, 3407)</option><option name="grabExcludeRangeOption">[1,3407)</option></childOption></childOption></restrictionSites></sequenceViewOptions><sequenceViewOptions geneiousVersion="2023.0.4" additionalXmlKey="sequenceViewOptions3x-jkhxd3a"><SequenceViewerState numberOfReferenceSequenceFloatingTracksBelow="0"><zoom isMinimumZoom="true">0.040349205945714284</zoom><SequenceViewerSelectionState><selectedRegions /></SequenceViewerSelectionState><SequenceViewerLocation><sequenceNumber>0</sequenceNumber><residueNumber>2627</residueNumber><xOffset>0</xOffset><yOffset>105</yOffset></SequenceViewerLocation><trackStates><Sequence sequenceNumber="0"><TrackProperties visible="true"><trackId>Junctions (C105m)</trackId></TrackProperties><TrackProperties visible="true"><trackId>Junctions (C20m)</trackId></TrackProperties></Sequence><Sequence sequenceNumber="1"><TrackProperties visible="true"><trackId>Junctions (T15m) 2</trackId></TrackProperties><TrackProperties visible="true"><trackId>Junctions (T15m)</trackId></TrackProperties><TrackProperties visible="true"><trackId>Optimized Codons</trackId></TrackProperties><TrackProperties visible="true"><trackId>Junctions (2 documents)</trackId></TrackProperties><TrackProperties visible="true"><trackId>Junctions (T15m) 3</trackId></TrackProperties></Sequence></trackStates></SequenceViewerState><translation><option name="frame">SelectionOrAnnotation</option><option name="relativeTo">sequence</option></translation><liveAnnotators><option name="com.biomatters.plugins.featureFinder.FeatureFinder_NUCLEOTIDEOn">false</option><option name="ORF_Annotation_GeneratorOn">false</option></liveAnnotators><restrictionSites><option name="com.biomatters.plugins.restrictionAnalysis.RestrictionSiteAnnotationGeneratorOn">false</option><childOption name="com.biomatters.plugins.restrictionAnalysis.RestrictionSiteAnnotationGenerator"><childOption name="com.biomatters.plugins.restrictionAnalysis.RestrictionSiteAnnotationGenerator"><option name="excluded">(1, 3407)</option><option name="grabExcludeRangeOption">[1,3407)</option></childOption></childOption></restrictionSites></sequenceViewOptions><sequenceViewOptions geneiousVersion="2023.0.4" additionalXmlKey="sequenceViewOptionsMulti"><SequenceViewerState numberOfReferenceSequenceFloatingTracksBelow="0"><zoom isMinimumZoom="true">0.028994933298986714</zoom><SequenceViewerSelectionState><selectedRegions /></SequenceViewerSelectionState><SequenceViewerLocation><sequenceNumber>0</sequenceNumber><residueNumber>3638</residueNumber><xOffset>1</xOffset><yOffset>105</yOffset></SequenceViewerLocation><trackStates><Sequence sequenceNumber="0"><TrackProperties visible="true"><trackId>Junctions (C105m)</trackId></TrackProperties><TrackProperties visible="true"><trackId>Junctions (C20m)</trackId></TrackProperties></Sequence><Sequence sequenceNumber="1"><TrackProperties visible="true"><trackId>Junctions (T15m) 2</trackId></TrackProperties><TrackProperties visible="true"><trackId>Junctions (T15m)</trackId></TrackProperties><TrackProperties visible="true"><trackId>Optimized Codons</trackId></TrackProperties><TrackProperties visible="true"><trackId>Junctions (2 documents)</trackId></TrackProperties><TrackProperties visible="true"><trackId>Junctions (T15m) 3</trackId></TrackProperties></Sequence><Sequence sequenceNumber="2"><TrackProperties visible="true"><trackId>Junctions (C20m)</trackId></TrackProperties></Sequence><Sequence sequenceNumber="6"><TrackProperties visible="true"><trackId>Junctions (C20m)</trackId></TrackProperties><TrackProperties><trackId>Junctions (KLSW)</trackId></TrackProperties></Sequence></trackStates><trackQualifiersSeen><listValue>Sample Name</listValue><listValue>Sensitivity</listValue><listValue>Maximum Deletion Size</listValue><listValue>Creation Time</listValue></trackQualifiersSeen></SequenceViewerState><translation><option name="frame">SelectionOrAnnotation</option><option name="relativeTo">sequence</option></translation><liveAnnotators><option name="com.biomatters.plugins.featureFinder.FeatureFinder_NUCLEOTIDEOn">false</option><option name="ORF_Annotation_GeneratorOn">false</option></liveAnnotators><restrictionSites><option name="com.biomatters.plugins.restrictionAnalysis.RestrictionSiteAnnotationGeneratorOn">false</option><childOption name="com.biomatters.plugins.restrictionAnalysis.RestrictionSiteAnnotationGenerator"><childOption name="com.biomatters.plugins.restrictionAnalysis.RestrictionSiteAnnotationGenerator"><option name="excluded">(2, 475)</option><option name="grabExcludeRangeOption">[1,7289)</option></childOption></childOption></restrictionSites></sequenceViewOptions><DocumentHistory geneiousVersion="2023.0.4" additionalXmlKey="DocumentHistory"><entryFields><DocumentHistoryEntryField class="com.biomatters.geneious.publicapi.documents.DocumentHistoryEntryFieldImplementation"><com.biomatters.date fieldName="Created">1699552100298</com.biomatters.date></DocumentHistoryEntryField><DocumentHistoryEntryField class="com.biomatters.geneious.publicapi.documents.DocumentHistoryEntryFieldImplementation"><com.biomatters.user fieldName="User">MFK</com.biomatters.user></DocumentHistoryEntryField><DocumentHistoryEntryField class="com.biomatters.geneious.publicapi.documents.DocumentHistoryEntryFieldImplementation"><com.biomatters.geneiousVersion fieldName="Geneious Version">2022.0.1</com.biomatters.geneiousVersion></DocumentHistoryEntryField><DocumentHistoryEntryField class="com.biomatters.geneious.publicapi.documents.DocumentHistoryEntryFieldImplementation"><com.biomatters.optionsValues fieldName="Options">&lt;options&gt;
  &lt;option name="runFromWorkflowOption"&gt;false&lt;/option&gt;
  &lt;option name="vectorOption"&gt;&lt;/option&gt;
  &lt;option name="enzymes"&gt;BsmBI&lt;/option&gt;
  &lt;option name="primerButtonOption"&gt;Primer Options&lt;/option&gt;
  &lt;option name="customComponent1"&gt;&lt;/option&gt;
  &lt;option name="circularProduct"&gt;false&lt;/option&gt;
  &lt;option name="insertNames"&gt;&amp;lt;root&amp;gt;&amp;lt;part uuid="539f88a6-9c6e-4848-8044-551145b9117b" type="com.biomatters.plugins.cloning.goldengate.GoldenGateSequenceWrapper"&amp;gt;&amp;lt;displayText&amp;gt;&amp;amp;lt;html&amp;amp;gt;&amp;amp;lt;center&amp;amp;gt;&amp;amp;lt;span style="white-space:nowrap; font-size:90%"&amp;amp;gt;&amp;amp;lt;b&amp;amp;gt;P1 synthetic&amp;amp;lt;/b&amp;amp;gt;&amp;amp;lt;/span&amp;amp;gt;&amp;amp;lt;br&amp;amp;gt;&amp;amp;lt;span style="font-size:80%"&amp;amp;gt;&amp;amp;amp;nbsp;&amp;amp;amp;nbsp;&amp;amp;amp;nbsp;&amp;amp;amp;nbsp;&amp;amp;amp;nbsp;&amp;amp;amp;nbsp;&amp;amp;amp;nbsp;PCR - BsmBI&amp;amp;amp;nbsp;&amp;amp;amp;nbsp;&amp;amp;amp;nbsp;&amp;amp;amp;nbsp;&amp;amp;amp;nbsp;&amp;amp;amp;nbsp;&amp;amp;amp;nbsp;&amp;amp;lt;br&amp;amp;gt;1&amp;amp;amp;nbsp;&amp;amp;amp;ndash;&amp;amp;amp;gt;&amp;amp;amp;nbsp;1,400&amp;amp;lt;br&amp;amp;gt;1,400&amp;amp;amp;nbsp;bp&amp;amp;lt;/span&amp;amp;gt;&amp;amp;lt;/center&amp;amp;gt;&amp;amp;lt;/html&amp;amp;gt;&amp;lt;/displayText&amp;gt;&amp;lt;color&amp;gt;-2105377&amp;lt;/color&amp;gt;&amp;lt;documentUrn class="urn"&amp;gt;urn:local:MFK:9l-gz63mq9&amp;lt;/documentUrn&amp;gt;&amp;lt;reactionLeft type="PrimerExtension" /&amp;gt;&amp;lt;reactionRight type="Restriction" /&amp;gt;&amp;lt;annotatedEnzymes /&amp;gt;&amp;lt;enzymes&amp;gt;&amp;lt;enzyme name="BsmBI"&amp;gt;CGTCTC(1/5)&amp;lt;/enzyme&amp;gt;&amp;lt;/enzymes&amp;gt;&amp;lt;/part&amp;gt;&amp;lt;part uuid="f776561b-7b68-47fb-86a7-51dbee173579" type="com.biomatters.plugins.cloning.goldengate.GoldenGateSequenceWrapper"&amp;gt;&amp;lt;displayText&amp;gt;&amp;amp;lt;html&amp;amp;gt;&amp;amp;lt;center&amp;amp;gt;&amp;amp;lt;span style="white-space:nowrap; font-size:90%"&amp;amp;gt;&amp;amp;lt;b&amp;amp;gt;P2&amp;amp;lt;/b&amp;amp;gt;&amp;amp;lt;/span&amp;amp;gt;&amp;amp;lt;br&amp;amp;gt;&amp;amp;lt;span style="font-size:80%"&amp;amp;gt;&amp;amp;amp;nbsp;&amp;amp;amp;nbsp;&amp;amp;amp;nbsp;&amp;amp;amp;nbsp;&amp;amp;amp;nbsp;&amp;amp;amp;nbsp;BsmBI - BsmBI&amp;amp;amp;nbsp;&amp;amp;amp;nbsp;&amp;amp;amp;nbsp;&amp;amp;amp;nbsp;&amp;amp;amp;nbsp;&amp;amp;amp;nbsp;&amp;amp;lt;br&amp;amp;gt;20&amp;amp;amp;nbsp;&amp;amp;amp;ndash;&amp;amp;amp;gt;&amp;amp;amp;nbsp;1,012&amp;amp;lt;br&amp;amp;gt;993&amp;amp;amp;nbsp;bp&amp;amp;lt;/span&amp;amp;gt;&amp;amp;lt;/center&amp;amp;gt;&amp;amp;lt;/html&amp;amp;gt;&amp;lt;/displayText&amp;gt;&amp;lt;color&amp;gt;-2105377&amp;lt;/color&amp;gt;&amp;lt;documentUrn class="urn"&amp;gt;urn:local:MFK:du-gz65s2x&amp;lt;/documentUrn&amp;gt;&amp;lt;reactionLeft type="Restriction" /&amp;gt;&amp;lt;reactionRight type="Restriction" /&amp;gt;&amp;lt;annotatedEnzymes /&amp;gt;&amp;lt;enzymes&amp;gt;&amp;lt;enzyme name="BsmBI"&amp;gt;CGTCTC(1/5)&amp;lt;/enzyme&amp;gt;&amp;lt;/enzymes&amp;gt;&amp;lt;/part&amp;gt;&amp;lt;part uuid="846ec795-3fa0-4e19-86d8-6420635a09cb" type="com.biomatters.plugins.cloning.goldengate.GoldenGateSequenceWrapper"&amp;gt;&amp;lt;displayText&amp;gt;&amp;amp;lt;html&amp;amp;gt;&amp;amp;lt;center&amp;amp;gt;&amp;amp;lt;span style="white-space:nowrap; font-size:90%"&amp;amp;gt;&amp;amp;lt;b&amp;amp;gt;P3&amp;amp;lt;/b&amp;amp;gt;&amp;amp;lt;/span&amp;amp;gt;&amp;amp;lt;br&amp;amp;gt;&amp;amp;lt;span style="font-size:80%"&amp;amp;gt;&amp;amp;amp;nbsp;&amp;amp;amp;nbsp;&amp;amp;amp;nbsp;&amp;amp;amp;nbsp;&amp;amp;amp;nbsp;&amp;amp;amp;nbsp;&amp;amp;amp;nbsp;BsmBI - PCR&amp;amp;amp;nbsp;&amp;amp;amp;nbsp;&amp;amp;amp;nbsp;&amp;amp;amp;nbsp;&amp;amp;amp;nbsp;&amp;amp;amp;nbsp;&amp;amp;amp;nbsp;&amp;amp;lt;br&amp;amp;gt;17&amp;amp;amp;nbsp;&amp;amp;amp;ndash;&amp;amp;amp;gt;&amp;amp;amp;nbsp;1,038&amp;amp;lt;br&amp;amp;gt;1,022&amp;amp;amp;nbsp;bp&amp;amp;lt;/span&amp;amp;gt;&amp;amp;lt;/center&amp;amp;gt;&amp;amp;lt;/html&amp;amp;gt;&amp;lt;/displayText&amp;gt;&amp;lt;color&amp;gt;-2105377&amp;lt;/color&amp;gt;&amp;lt;documentUrn class="urn"&amp;gt;urn:local:MFK:dv-gz65s2x&amp;lt;/documentUrn&amp;gt;&amp;lt;reactionLeft type="Restriction" /&amp;gt;&amp;lt;reactionRight type="PrimerExtension" /&amp;gt;&amp;lt;annotatedEnzymes /&amp;gt;&amp;lt;enzymes&amp;gt;&amp;lt;enzyme name="BsmBI"&amp;gt;CGTCTC(1/5)&amp;lt;/enzyme&amp;gt;&amp;lt;/enzymes&amp;gt;&amp;lt;/part&amp;gt;&amp;lt;/root&amp;gt;&lt;/option&gt;
  &lt;option name="customComponent2"&gt;&lt;/option&gt;
  &lt;option name="customComponent3"&gt;&lt;/option&gt;
  &lt;option name="insertButton"&gt;Add Inserts...&lt;/option&gt;
  &lt;option name="warningsButton"&gt;Details&lt;/option&gt;
  &lt;option name="savePrimers"&gt;true&lt;/option&gt;
  &lt;option name="saveIntermediateProducts"&gt;false&lt;/option&gt;
  &lt;option name="saveInSubfolder"&gt;false&lt;/option&gt;
  &lt;option name="subFolderName"&gt;Type IIS Cloning&lt;/option&gt;
  &lt;childOption name="primerOptions"&gt;
    &lt;childOption name="saltConcentrationOptions"&gt;
      &lt;option name="tmFormula"&gt;1&lt;/option&gt;
      &lt;option name="saltCorrectionFormula"&gt;1&lt;/option&gt;
      &lt;option name="divider_1"&gt;&lt;/option&gt;
      &lt;option name="monovalentSaltConcentration"&gt;50.0&lt;/option&gt;
      &lt;option name="annealingConc"&gt;50.0&lt;/option&gt;
      &lt;option name="divalentSaltConcentration"&gt;1.5&lt;/option&gt;
      &lt;option name="dntpConcentration"&gt;0.6&lt;/option&gt;
    &lt;/childOption&gt;
  &lt;/childOption&gt;
&lt;/options&gt;</com.biomatters.optionsValues></DocumentHistoryEntryField><DocumentHistoryEntryField name="Input Documents" type="com.biomatters.geneious.publicapi.documents.DocumentHistoryReferencedDocumentsEntryField"><entry><revision>13</revision><urn class="urn" weakReference="true">urn:local:MFK:9l-gz63mq9</urn></entry><entry><revision>10</revision><urn class="urn" weakReference="true">urn:local:MFK:du-gz65s2x</urn></entry><entry><revision>11</revision><urn class="urn" weakReference="true">urn:local:MFK:dv-gz65s2x</urn></entry></DocumentHistoryEntryField><DocumentHistoryEntryField class="com.biomatters.geneious.publicapi.documents.DocumentHistoryEntryFieldImplementation"><com.biomatters.operationUniqueId fieldName="">com.biomatters.plugins.cloning.goldengate.GoldenGateOperation</com.biomatters.operationUniqueId></DocumentHistoryEntryField><DocumentHistoryEntryField class="com.biomatters.geneious.publicapi.documents.DocumentHistoryEntryFieldImplementation"><description fieldName="Operation:">Golden Gate/Type IIS Cloning</description></DocumentHistoryEntryField></entryFields><entryFields><DocumentHistoryEntryField class="com.biomatters.geneious.publicapi.documents.DocumentHistoryEntryFieldImplementation"><com.biomatters.date fieldName="Saved">1699552139249</com.biomatters.date></DocumentHistoryEntryField><DocumentHistoryEntryField class="com.biomatters.geneious.publicapi.documents.DocumentHistoryEntryFieldImplementation"><com.biomatters.user fieldName="User">MFK</com.biomatters.user></DocumentHistoryEntryField><DocumentHistoryEntryField class="com.biomatters.geneious.publicapi.documents.DocumentHistoryEntryFieldImplementation"><com.biomatters.geneiousVersion fieldName="Geneious Version">2022.0.1</com.biomatters.geneiousVersion></DocumentHistoryEntryField><DocumentHistoryEntryField class="com.biomatters.geneious.publicapi.documents.DocumentHistoryEntryFieldImplementation"><com.biomatters.autogeneratedEntry fieldName="" /></DocumentHistoryEntryField></entryFields><entryFields><DocumentHistoryEntryField class="com.biomatters.geneious.publicapi.documents.DocumentHistoryEntryFieldImplementation"><com.biomatters.date fieldName="Saved">1755983043430</com.biomatters.date></DocumentHistoryEntryField><DocumentHistoryEntryField class="com.biomatters.geneious.publicapi.documents.DocumentHistoryEntryFieldImplementation"><com.biomatters.user fieldName="User">mfk</com.biomatters.user></DocumentHistoryEntryField><DocumentHistoryEntryField class="com.biomatters.geneious.publicapi.documents.DocumentHistoryEntryFieldImplementation"><com.biomatters.geneiousVersion fieldName="Geneious Version">2023.0.4</com.biomatters.geneiousVersion></DocumentHistoryEntryField><DocumentHistoryEntryField class="com.biomatters.geneious.publicapi.documents.DocumentHistoryEntryFieldImplementation"><com.biomatters.autogeneratedEntry fieldName="" /></DocumentHistoryEntryField></entryFields><entryFields><DocumentHistoryEntryField class="com.biomatters.geneious.publicapi.documents.DocumentHistoryEntryFieldImplementation"><com.biomatters.date fieldName="Saved">1755985527247</com.biomatters.date></DocumentHistoryEntryField><DocumentHistoryEntryField class="com.biomatters.geneious.publicapi.documents.DocumentHistoryEntryFieldImplementation"><com.biomatters.user fieldName="User">mfk</com.biomatters.user></DocumentHistoryEntryField><DocumentHistoryEntryField class="com.biomatters.geneious.publicapi.documents.DocumentHistoryEntryFieldImplementation"><com.biomatters.geneiousVersion fieldName="Geneious Version">2023.0.4</com.biomatters.geneiousVersion></DocumentHistoryEntryField><DocumentHistoryEntryField class="com.biomatters.geneious.publicapi.documents.DocumentHistoryEntryFieldImplementation"><com.biomatters.autogeneratedEntry fieldName="" /></DocumentHistoryEntryField></entryFields></DocumentHistory><sequenceViewOptions geneiousVersion="2023.0.4" additionalXmlKey="sequenceViewOptionsj-h863c7g"><SequenceViewerState numberOfReferenceSequenceFloatingTracksBelow="0"><zoom isMinimumZoom="true">0.013056981551625784</zoom><SequenceViewerSelectionState><selectedRegions /></SequenceViewerSelectionState><SequenceViewerLocation><sequenceNumber>1</sequenceNumber><residueNumber>2635</residueNumber><annotationNumber>149</annotationNumber><annotation_Track>-1</annotation_Track><annotationIntervalNumber>0</annotationIntervalNumber><xOffset>1</xOffset><yOffset>102</yOffset></SequenceViewerLocation><trackStates><Sequence sequenceNumber="1"><TrackProperties visible="true"><trackId>Junctions (C105m)</trackId></TrackProperties><TrackProperties visible="true"><trackId>Junctions (C20m)</trackId></TrackProperties></Sequence></trackStates><docRevisionNumbers><listValue>1</listValue><listValue>3</listValue></docRevisionNumbers></SequenceViewerState><translation><option name="frame">SelectionOrAnnotation</option><option name="relativeTo">sequence</option></translation><liveAnnotators><option name="com.biomatters.plugins.featureFinder.FeatureFinder_NUCLEOTIDEOn">false</option><option name="ORF_Annotation_GeneratorOn">false</option></liveAnnotators><restrictionSites><option name="com.biomatters.plugins.restrictionAnalysis.RestrictionSiteAnnotationGeneratorOn">false</option><childOption name="com.biomatters.plugins.restrictionAnalysis.RestrictionSiteAnnotationGenerator"><childOption name="com.biomatters.plugins.restrictionAnalysis.RestrictionSiteAnnotationGenerator"><option name="excluded">(1, 5259)</option><option name="grabExcludeRangeOption">[1,5259)</option></childOption></childOption></restrictionSites></sequenceViewOptions></additionalXml></geneiousDocument>
<excludedDocument class="urn">urn:local:MFK:1t-e81ci7e</excludedDocument>
<excludedDocument class="urn">urn:local:MFK:2m-e81cs5u</excludedDocument>
<excludedDocument class="urn">urn:local:MFK:2n-e81cs5v</excludedDocument>
<excludedDocument class="urn">urn:local:MFK:2i-fhlxjdb</excludedDocument>
<excludedDocument class="urn">urn:local:mkratz:7d-ci13l2s</excludedDocument>
<excludedDocument class="urn">urn:local:MFK:30-f95bpgk</excludedDocument>
<excludedDocument class="urn">urn:local:MFK:21-f7jdmkw</excludedDocument>
<excludedDocument class="urn">urn:local:MFK:2f-f7jdrvo</excludedDocument>
<excludedDocument class="urn">urn:local:MFK:5d-f7jfo1v</excludedDocument>
<excludedDocument class="urn">urn:local:MFK:i-fcwapfz</excludedDocument>
<excludedDocument class="urn">urn:local:MFK:5v-e21l39p</excludedDocument>
<excludedDocument class="urn">urn:local:sclamons:v0-7nl0u41</excludedDocument>
<excludedDocument class="urn">urn:local:mkratz:75-ci13l2s</excludedDocument>
<excludedDocument class="urn">urn:local:mkratz:7a-ci13l2s</excludedDocument>
<excludedDocument class="urn">urn:local:MFK:4s-f9vbqhp</excludedDocument>
<excludedDocument class="urn">urn:local:mfk:79-jkhzr3q</excludedDocument>
<excludedDocument class="urn">urn:local:mfk:7a-jkhzr3r</excludedDocument>
<excludedDocument class="urn">urn:local:mfk:7b-jkhzr3s</excludedDocument>
<excludedDocument class="urn">urn:local:mfk:7c-jkhzr3s</excludedDocument>
<excludedDocument class="urn">urn:local:mfk:7d-jkhzr3t</excludedDocument>
<excludedDocument class="urn">urn:local:mfk:7e-jkhzr3u</excludedDocument>
<excludedDocument class="urn">urn:local:mfk:7f-jkhzr3v</excludedDocument>
<excludedDocument class="urn">urn:local:mfk:7g-jkhzr3w</excludedDocument>
<excludedDocument class="urn">urn:local:mfk:7h-jkhzr3w</excludedDocument>
<excludedDocument class="urn">urn:local:mfk:7i-jkhzr3x</excludedDocument>
<excludedDocument class="urn">urn:local:mfk:7j-jkhzr3y</excludedDocument>
<excludedDocument class="urn">urn:local:mfk:7k-jkhzr3z</excludedDocument>
<excludedDocument class="urn">urn:local:mfk:77-jkhzr21</excludedDocument>
<excludedDocument class="urn">urn:local:MFK:vd-fkm2n56</excludedDocument>
<excludedDocument class="urn">urn:local:murraylab:2b-9242ymz</excludedDocument>
<excludedDocument class="urn">urn:local:MFK:4l-geb4e8x</excludedDocument>
<excludedDocument class="urn">urn:local:MFK:48-geb4dl3</excludedDocument>
<excludedDocument class="urn">urn:local:MFK:31-geb3xvo</excludedDocument>
<excludedDocument class="urn">urn:local:john:3k-g9l82k8</excludedDocument>
<excludedDocument class="urn">urn:local:john:19-g9l54cg</excludedDocument>
<excludedDocument class="urn">urn:local:John:eh-94zj948</excludedDocument>
<excludedDocument class="urn">urn:local:john:37-g9l81i2</excludedDocument>
<excludedDocument class="urn">urn:local:MFK:z-geb328t</excludedDocument>
<excludedDocument class="urn">urn:local:anandhswaminathan:3c-82puxaw</excludedDocument>
<excludedDocument class="urn">urn:local:murraylab:2q-9242ymz</excludedDocument>
<excludedDocument class="urn">urn:local:MFK:q-f7dw292</excludedDocument>
<excludedDocument class="urn">urn:local:MFK:wz-evw5u45</excludedDocument>
<excludedDocument class="urn">urn:local:MFK:wp-evw5sgi</excludedDocument>
<excludedDocument class="urn">urn:local:MFK:vc-evw51rq</excludedDocument>
<excludedDocument class="urn">urn:local:MFK:wh-evw5rmd</excludedDocument>
<excludedDocument class="urn">urn:local:john:c-ek1ab5g</excludedDocument>
<excludedDocument class="urn">urn:local:mkratz:1o-ci5h21z</excludedDocument>
<excludedDocument class="urn">urn:local:mkratz:7e-ci13l2s</excludedDocument>
<excludedDocument class="urn">urn:local:MFK:53-f7dz3hm</excludedDocument>
<excludedDocument class="urn">urn:local:MFK:rf-gtazm5q</excludedDocument>
<excludedDocument class="urn">urn:local:sclamons:15-dpy2dsb</excludedDocument>
<excludedDocument class="urn">urn:local:sclamons:mz-7nl0u3l</excludedDocument>
<excludedDocument class="urn">urn:local:MFK:49-e4w5dqm</excludedDocument>
<excludedDocument class="urn">urn:local:MFK:1n-e4w4rgz</excludedDocument>
<excludedDocument class="urn">urn:local:MFK:v-e1q1l96</excludedDocument>
<excludedDocument class="urn">urn:local:MFK:3g-e4w5c3g</excludedDocument>
<excludedDocument class="urn">urn:local:sclamons:mq-7nl0u3k</excludedDocument>
<excludedDocument class="urn">urn:local:murraylab:2d-9242ymz</excludedDocument>
<excludedDocument class="urn">urn:local:MFK:qn-gtaywwd</excludedDocument>
<excludedDocument class="urn">urn:local:murraylab:2c-9242ymz</excludedDocument>
<excludedDocument class="urn">urn:local:sclamons:3a-dpy2dtb</excludedDocument>
<excludedDocument class="urn">urn:local:sclamons:je-7nl0u33</excludedDocument>
<excludedDocument class="urn">urn:local:anandhswaminathan:5i-82pxf0z</excludedDocument>
<excludedDocument class="urn">urn:local:murraylab:2f-9242ymz</excludedDocument>
<excludedDocument class="urn">urn:local:MFK:r1-gtaz588</excludedDocument>
<excludedDocument class="urn">urn:local:murraylab:2e-9242ymz</excludedDocument>
<excludedDocument class="urn">urn:local:sclamons:u-dpy2ds3</excludedDocument>
<excludedDocument class="urn">urn:local:sclamons:n8-7nl0u3l</excludedDocument>
<excludedDocument class="urn">urn:local:john:e-ajjl5zn</excludedDocument>
<excludedDocument class="urn">urn:local:John:7a-94po92k</excludedDocument>
<excludedDocument class="urn">urn:local:Andrey:7g-8ya4ztc</excludedDocument>
<excludedDocument class="urn">urn:local:murraylab:2j-9242ymz</excludedDocument>
<excludedDocument class="urn">urn:local:MFK:r8-gtazdtt</excludedDocument>
<excludedDocument class="urn">urn:local:murraylab:2i-9242ymz</excludedDocument>
<excludedDocument class="urn">urn:local:sclamons:38-dpy2dta</excludedDocument>
<excludedDocument class="urn">urn:local:MFK:1o-fj1nbiv</excludedDocument>
<excludedDocument class="urn">urn:local:Andrey:7e-8ya4ztc</excludedDocument>
<excludedDocument class="urn">urn:local:MFK:s7-gtb04i0</excludedDocument>
<excludedDocument class="urn">urn:local:MFK:9l-gz63mq9</excludedDocument>
<excludedDocument class="urn">urn:local:MFK:5h-gt5zhjy</excludedDocument>
<excludedDocument class="urn">urn:local:MFK:lb-ge0wtxr</excludedDocument>
<excludedDocument class="urn">urn:local:Andrey:7d-8ya4ztc</excludedDocument>
<excludedDocument class="urn">urn:local:MFK:du-gz65s2x</excludedDocument>
<excludedDocument class="urn">urn:local:mfk:24-jkhwj24</excludedDocument>
<excludedDocument class="urn">urn:local:mfk:25-jkhwj24</excludedDocument>
<excludedDocument class="urn">urn:local:mfk:26-jkhwj25</excludedDocument>
<excludedDocument class="urn">urn:local:mfk:27-jkhwj26</excludedDocument>
<excludedDocument class="urn">urn:local:mfk:28-jkhwj27</excludedDocument>
<excludedDocument class="urn">urn:local:mfk:29-jkhwj27</excludedDocument>
<excludedDocument class="urn">urn:local:mfk:2a-jkhwj28</excludedDocument>
<excludedDocument class="urn">urn:local:mfk:2b-jkhwj29</excludedDocument>
<excludedDocument class="urn">urn:local:MFK:dv-gz65s2x</excludedDocument>
<excludedDocument class="urn">urn:local:mfk:2c-jkhwj2b</excludedDocument>
<excludedDocument class="urn">urn:local:mfk:2d-jkhwj2c</excludedDocument>
<excludedDocument class="urn">urn:local:mfk:2e-jkhwj2d</excludedDocument>
<excludedDocument class="urn">urn:local:mfk:2f-jkhwj2e</excludedDocument>
<excludedDocument class="urn">urn:local:mfk:2g-jkhwj2e</excludedDocument>
<excludedDocument class="urn">urn:local:mfk:2h-jkhwj2f</excludedDocument>
<excludedDocument class="urn">urn:local:mfk:2i-jkhwj2g</excludedDocument>
<excludedDocument class="urn">urn:local:mfk:2j-jkhwj2h</excludedDocument>
<excludedDocument class="urn">urn:local:mfk:2k-jkhwj2i</excludedDocument>
<excludedDocument class="urn">urn:local:mfk:2l-jkhwj2j</excludedDocument>
<excludedDocument class="urn">urn:local:mfk:2m-jkhwj2k</excludedDocument>
<fullDocument class="com.biomatters.iseek.application.NeedToUpgradeDummyDocumentForOldVersions" version="1.3-11" revisionNumber="0" geneiousVersion="2023.0.4" geneiousVersionMinimum="6.0" PluginDocument_FormatLastChanged="6.0" PluginDocument_FormatLastExtended="6.0" PluginDocument_OldestVersionSerializableTo="6.0"><hiddenFields><override_modified_date type="date">1755986599053</override_modified_date><cache_name>This file was created using Geneious 6.0 or later.</cache_name><cache_created type="date">1755986599053</cache_created><cache_urn type="urn">urn:local:.:pn-jki54ch</cache_urn><cache_plugin_document_urn></cache_plugin_document_urn><description></description></hiddenFields><fields><document_size type="bytes">30</document_size></fields><originalElement><XMLSerialisableRootElement /></originalElement></fullDocument>
<specialRepositories><annotationDefinitions><NoteType><name>Imported From</name><code>importedFrom</code><description>Imported From</description><isVisible>true</isVisible><isDefaultVisibleInTable>true</isDefaultVisibleInTable><modifiedDate>1755985908845</modifiedDate><fields><field><name>Path</name><description></description><code>path</code><editable>true</editable><userModifiable>false</userModifiable><type>java.lang.String</type><constraints /></field><field><name>Filename</name><description></description><code>filename</code><editable>true</editable><userModifiable>false</userModifiable><type>java.lang.String</type><constraints /></field></fields></NoteType></annotationDefinitions></specialRepositories>
</geneious>
```
